## Supplemental File 3 for "Evolution of Ty1 copy number control in yeast by horizontal transfer of a *gag* gene"

```
(((((N44_f447:0.00036696369146075691,N44_f539:0.00073665635936206889)100:0.01392531871783883254,(CBS432_f141:0.00453372350773429203,((CBS432_f174:0.00368378886497411047,((CBS432_f372:0.00381838877181265267,CBS432_f291:0.00213005692773430557)40:0.00064655729855723544,(CBS432_f139:0.00118569360289605928,CBS432_f549:0.00403344202058289122)62:0.00251754644151741102)29:0.00058082206778142440)39:0.00092252267838372935,(CBS432_f240:0.00472745847380282285,CBS432_f502:0.00429942109639640767)26:0.00103224217368517589)67:0.00127338805112664727)100:0.00812456874728534166)100:0.02236500796950690109,(((UWOPS91-917.1_f385:0.00184450708867235158,(UWOPS91-917.1_f432:0.00000100000050002909,UWOPS91-917.1_f500:0.00000100000050002909)64:0.00000100000050002909)66:0.00036756674953718113,(((UWOPS91-917.1_f397:0.00000100000050002909,UWOPS91-917.1_f147:0.00000100000050002909)13:0.00000100000050002909,(UWOPS91-917.1_f158:0.00000100000050002909,UWOPS91-917.1_f372:0.00000100000050002909)13:0.00000100000050002909)11:0.00000100000050002909,UWOPS91-917.1_f471:0.00000100000050002909)62:0.00000100000050002909)100:0.01877623244838660943,((UFRJ50816_f541:0.00463016976054632726,((UFRJ50816_f154:0.00231458818037037859,UFRJ50816_f474:0.00139506934420154279)88:0.00292076830825221522,(UFRJ50816_f245:0.00110947316061920580,(UFRJ50816_f636:0.00000100000050002909,(UFRJ50816_f652:0.00000100000050002909,UFRJ50816_f495:0.00000100000050002909)74:0.00036955450787927858)85:0.00000100000050002909)100:0.00470114294954886418)34:0.00104868757389125567)43:0.00164091058929178657,(UFRJ50816_f672:0.00137195660577315724,((((UFRJ50816_f742:0.00335683349507287163,(UFRJ50816_f5:0.00074072370416513103,(UFRJ50816_f315:0.00074089532890292973,UFRJ50816_f629:0.00000100000050002909)58:0.00000100000050002909)97:0.00037106688268368339)34:0.00223135462013848099,(UFRJ50816_f552:0.00000100000050002909,UFRJ50816_f787:0.00000100000050002909)89:0.00000100000050002909)11:0.00027718904034365670,(UFRJ50816_f422:0.00336091669849797846,UFRJ50816_f59:0.00150222227668396946)47:0.00194716488453041043)13:0.00037357784150045644,(((UFRJ50816_f576:0.00297860826610413633,UFRJ50816_f138:0.00186553365266370515)58:0.00224682925697636694,(UFRJ50816_f400:0.00000100000050002909,UFRJ50816_f408:0.00000100000050002909)90:0.00074120239325466944)20:0.00000100000050002909,(UFRJ50816_f54:0.00000100000050002909,UFRJ50816_f181:0.00000100000050002909)76:0.00000100000050002909)24:0.00046202201386600869)12:0.00113724697527208397)37:0.00240350742994757888)100:0.01224839367945880671)100:0.05120064348085478362)100:0.04670196824620100051,(((((((((SK1_f452:0.00000100000050002909,S288c_f17:0.00000100000050002909)94:0.00037085290970019486,((((((S288c_f467b:0.01306787543590929614,S288c_f383:0.00106144702895606376)15:0.00182748461903769403,(S288c_f30:0.01091411516796502758,((DBVPG6044_f230:0.00000100000050002909,DBVPG6044_f366:0.00000100000050002909)43:0.00000100000050002909,SK1_f209:0.00000100000050002909)100:0.00330671309744214048)62:0.00257671765122895928)9:0.00000100000050002909,(((SK1_f312:0.00000100000050002909,DBVPG6044_f334:0.00000100000050002909)31:0.00000100000050002909,DBVPG6044_f524:0.00000100000050002909)100:0.00570385710780122856,(((SK1_f232:0.00000100000050002909,DBVPG6044_f253:0.00000100000050002909)41:0.00000100000050002909,DBVPG6044_f389:0.00000100000050002909)99:0.00076510120705330334,(((DBVPG6044_f417:0.00000100000050002909,(SK1_f546:0.00000100000050002909,DBVPG6044_f582:0.00000100000050002909)28:0.00000100000050002909)100:0.00115923424540705761,((((DBVPG6044_f384:0.00000100000050002909,(SK1_f361:0.00000100000050002909,DBVPG6044_f573:0.00000100000050002909)30:0.00000100000050002909)98:0.00074261203546420473,((DBVPG6044_f169:0.00000100000050002909,DBVPG6044_f92:0.00000100000050002909)35:0.00000100000050002909,SK1_f152:0.00000100000050002909)98:0.00111199675630961527)93:0.00232081069033810697,((SK1_f530:0.00000100000050002909,(DBVPG6044_f566:0.00000100000050002909,DBVPG6044_f432:0.00000100000050002909)35:0.00000100000050002909)100:0.00679814025912036345,((((DBVPG6044_f220:0.00000100000050002909,DBVPG6044_f9:0.00000100000050002909)97:0.00071891909520870403,(DBVPG6044_f586:0.00000100000050002909,DBVPG6044_f370:0.00000100000050002909)96:0.00039249383003041923)98:0.00190860326486862186,(DBVPG6044_f469:0.00000100000050002909,DBVPG6044_f450:0.00000100000050002909)100:0.00678123452036960995)85:0.00301011312250979790,(S288c_f490:0.02814855602284974112,(DBVPG6044_f181:0.00000100000050002909,(DBVPG6044_f199:0.00000100000050002909,SK1_f163:0.00000100000050002909)34:0.00000100000050002909)100:0.00572711878528606513)28:0.00174859531071116223)26:0.00297079079911146413)14:0.00037394324471082220)21:0.00278145376471321346,((((SK1_f556:0.00037068916758941316,(DBVPG6044_f592:0.00000100000050002909,DBVPG6044_f407:0.00000100000050002909)81:0.00000100000050002909)100:0.00411117733461742116,((DBVPG6044_f357:0.00000100000050002909,DBVPG6044_f221:0.00000100000050002909)100:0.00379983466611738844,(DBVPG6044_f17:0.00000100000050002909,(DBVPG6044_f486:0.00000100000050002909,SK1_f13:0.00000100000050002909)32:0.00000100000050002909)100:0.00529400831696866681)36:0.00261869014040246734)18:0.00051699550393977459,((DBVPG6044_f120:0.00000100000050002909,SK1_f102:0.00000100000050002909)41:0.00000100000050002909,DBVPG6044_f14:0.00000100000050002909)100:0.00477222528266375758)6:0.00177432120191185023,((DBVPG6044_f361:0.00000100000050002909,SK1_f204:0.00000100000050002909)34:0.00000100000050002909,DBVPG6044_f225:0.00000100000050002909)100:0.00425205791641975351)4:0.00143248355805709014)3:0.00052920423019591292)8:0.00416293093777072090,(S288c_f293:0.01141974962750682068,(DBVPG6044_f7:0.00000100000050002909,DBVPG6044_f223:0.00000100000050002909)100:0.00152374652920357493)57:0.00183190756045392136)5:0.00000100000050002909)19:0.00297868818243940707)36:0.00459885067997563551)4:0.00470684578066917544,(((SK1_f445:0.00000100000050002909,DBVPG6044_f480:0.00000100000050002909)39:0.00000100000050002909,DBVPG6044_f552:0.00000100000050002909)100:0.00584737608504133817,((SK1_f89:0.00000100000050002909,DBVPG6044_f27:0.00000100000050002909)35:0.00000100000050002909,DBVPG6044_f107:0.00000100000050002909)100:0.00209978211578091796)27:0.00234406613235536377)6:0.00045753783964339376,(S288c_f243:0.00028481910588170283,S288c_f42:0.00953615528329925487)85:0.00313208044566180713)25:0.00943196236926108211,(S288c_f209:0.00892625635266156188,((((S288c_f7:0.00072974512401745750,S288c_f178:0.00716648304790242635)61:0.00111998679949265839,(S288c_f175a:0.00044907629844686468,S288c_f289:0.00102567189769241555)58:0.00044749596553320581)91:0.01716554862220396119,M18706:0.00000100000050002909)34:0.01279523175777172797,((S288c_f320:0.00074057334229872670,((S288c_f93a:0.00000100000050002909,S288c_f400:0.00000100000050002909)12:0.00000100000050002909,(S288c_f167:0.00000100000050002909,S288c_f93b:0.00000100000050002909)25:0.00000100000050002909)81:0.00000100000050002909)100:0.00298276574405158430,S288c_f360:0.00000100000050002909)92:0.00489922396374715529)24:0.00296063290568320328)13:0.00601806056703165209)86:0.01357101687967605420)12:0.00000100000050002909,((S288c_f154:0.01600228159391116345,(SK1_f51:0.00000100000050002909,SK1_f5:0.00000100000050002909)100:0.00229958524916474205)72:0.01121609199205074112,S288c_f385:0.00000100000050002909)13:0.00000100000050002909)19:0.00073576310869452090,(S288c_f387:0.01673940603261303561,S288c_f179:0.01773122271279518880)72:0.00846528283021754334)47:0.00183795713683348344,(S288c_f399a:0.00000100000050002909,S288c_f399b:0.00000100000050002909)100:0.00041850187884181556)81:0.02014686490056086243,SK1_f295:0.00558910322998242524)49:0.00355622221416237918,((S288c_f88:0.00222678907282779920,S288c_f304:0.00000100000050002909)83:0.01999266224070467626,S288c_f411:0.00020520746282599726)42:0.00658966135655296437)48:0.00956324084307830051,(S288c_f467a:0.00037999487668115127,(S288c_f241:0.00527823042518715119,S288c_f277:0.00108389053780410583)86:0.00264466312873156469)88:0.01433629649101455551)18:0.00144995163468360048,(S288c_f175b:0.00301404945683716053,((S288c_f264:0.00571515090726266387,((Y12_f158:0.00187464604424333252,(((Y12_f208:0.00000100000050002909,(((((ZP655.1A_f370:0.00000100000050002909,((SDO2s1_f28:0.00223583921573295092,SDO2s1_f424:0.00148691208651693311)43:0.00149148141920866367,(SDO2s1_f5:0.00000100000050002909,SDO2s1_f331:0.00000100000050002909)100:0.00186298195197343139)25:0.00036719400380062225)77:0.00407099050863865466,(((((UWOPS83-787.3_f294:0.00190101958932018108,UWOPS83-787.3_f436:0.00144847621087331921)100:0.00688192220898503106,(UWOPS83-787.3_f226:0.00092295376983018171,UWOPS83-787.3_f310:0.00542099440278655600)100:0.00540349058401986496)50:0.00173547592363008170,(ZP568s1_f15:0.00000100000050002909,ZP568s1_f118:0.00000100000050002909)100:0.01432252758139718023)60:0.00160796661662095954,(((YPS606_f269:0.00000100000050002909,YPS128_f173:0.00000100000050002909)21:0.00000100000050002909,YPS606_f416:0.00000100000050002909)52:0.00000100000050002909,(YPS606_f381:0.00000100000050002909,YPS128_f25:0.00000100000050002909)68:0.00036763306697968793)100:0.00515404757909424058)33:0.00075892627847792653,S288c_f409:0.00491258131198045803)13:0.00188645262486915235)4:0.00000100000050002909,((SDO2s1_f226:0.00567114200666245152,(UWOPS83-787.3_f239:0.00222559853084494316,(UWOPS83-787.3_f86:0.00111054630953202546,(ZP655.1A_f325:0.00000100000050002909,SDO2s1_f254:0.00111104040187751693)68:0.00000100000050002909)97:0.00224955267240896069)95:0.00264664098804144599)61:0.00106440531072311438,ZP655.1A_f167:0.00187269335504472987)89:0.00375158350682123750)12:0.00113534833115879743,UWOPS83-787.3_f262:0.00447515384193623335)23:0.00112130021634652987,(((Y12_f336:0.00148123948149212641,((Y12_f386:0.00036959492182651497,(Y12_f10:0.00073898699243300509,Y12_f180:0.00000100000050002909)45:0.00036915823136416661)42:0.00036987684036752388,Y12_f69:0.00036910239538878086)27:0.00000100000050002909)27:0.00036918610809240262,(((Y12_f413:0.00036905983146219080,Y12_f453:0.00036904052215566078)4:0.00000100000050002909,Y12_f456:0.00000100000050002909)53:0.00036912127247982682,S288c_f446:0.00110901651922315882)10:0.00000100000050002909)2:0.00000100000050002909,(Y12_f207:0.00000100000050002909,(((Y12_f414b:0.00000100000050002909,Y12_f414c:0.00000100000050002909)24:0.00000100000050002909,Y12_f429:0.00000100000050002909)9:0.00000100000050002909,Y12_f414a:0.00000100000050002909)18:0.00000100000050002909)98:0.00111012927900093852)11:0.00036931997766531877)2:0.00036931120074501413)5:0.00036913121313640607,(Y12_f418:0.00000100000050002909,Y12_f24:0.00111053246885404696)77:0.00148129079799067301)2:0.00000100000050002909,Y12_f57:0.00073881440015755495)18:0.00335289702018068620)95:0.01901669969726929935,S288c_f444:0.00000100000050002909)29:0.00738021703066363104)59:0.01642745031867016287,S288c_f338:0.00000100000050002909)32:0.00452467079218622087)15:0.00263832465106953818)100:0.12155271419328839144)100:0.07276640443530683899,((NCYC3947_f434:0.00000100000050002909,NCYC3962_f432:0.00000100000050002909)100:0.00059150679428965716,((NCYC3962_f180:0.00000100000050002909,NCYC3947_f181:0.00000100000050002909)86:0.00036750133010674023,(NCYC3962_f98:0.00000100000050002909,NCYC3947_f275:0.00036772498411907539)49:0.00000100000050002909)79:0.00162349088049380309)100:0.07276640443530683899);
```
