## Supplemental File 4 for "Evolution of Ty1 copy number control in yeast by horizontal transfer of a *gag* gene"

```
(((((N44_f539:0.00161088696919742041,N44_f447:0.00079610082369533611)99:0.00440691074295760602,(CBS432_f240:0.00081171260478352060,(CBS432_f141:0.00405158986701021837,(CBS432_f139:0.00080044811957081434,(((CBS432_f549:0.00494927313231038803,CBS432_f174:0.00000100000050002909)48:0.00080204052993667740,CBS432_f502:0.00080162712401102764)44:0.00160391411356618110,(CBS432_f291:0.00079765236391117651,CBS432_f372:0.00080323854500738434)48:0.00081853241793283826)16:0.00000100000050002909)28:0.00000100000050002909)41:0.00079373222991629912)100:0.00708221142686646724)100:0.01477982279838812099,((UWOPS91-917.1_f385:0.00323433785810830739,(UWOPS91-917.1_f432:0.00000100000050002909,((UWOPS91-917.1_f471:0.00000100000050002909,UWOPS91-917.1_f397:0.00000100000050002909)16:0.00000100000050002909,(((UWOPS91-917.1_f372:0.00000100000050002909,UWOPS91-917.1_f147:0.00000100000050002909)9:0.00000100000050002909,UWOPS91-917.1_f158:0.00000100000050002909)11:0.00000100000050002909,UWOPS91-917.1_f500:0.00000100000050002909)9:0.00000100000050002909)83:0.00000100000050002909)92:0.00000100000050002909)100:0.01450611500133305691,(UFRJ50816_f59:0.00162096958909155146,((UFRJ50816_f576:0.00080849170404969251,(((UFRJ50816_f474:0.00161763772476935272,((UFRJ50816_f552:0.00000100000050002909,UFRJ50816_f787:0.00000100000050002909)40:0.00000100000050002909,((((UFRJ50816_f629:0.00000100000050002909,UFRJ50816_f5:0.00000100000050002909)32:0.00000100000050002909,UFRJ50816_f315:0.00000100000050002909)86:0.00086846289232070633,(UFRJ50816_f541:0.00238804122982346672,(UFRJ50816_f742:0.00000100000050002909,UFRJ50816_f154:0.00000100000050002909)79:0.00086092043855933299)44:0.00080114817283226793)91:0.00401744128562948194,UFRJ50816_f672:0.00000100000050002909)43:0.00080720634911683948)16:0.00000100000050002909)49:0.00080770145199702984,(UFRJ50816_f138:0.00080756835012834281,((UFRJ50816_f495:0.00000100000050002909,UFRJ50816_f652:0.00000100000050002909)27:0.00000100000050002909,(UFRJ50816_f400:0.00000100000050002909,UFRJ50816_f408:0.00000100000050002909)43:0.00080836348939354065)27:0.00000100000050002909)30:0.00081072077993609251)11:0.00000100000050002909,((UFRJ50816_f54:0.00000100000050002909,UFRJ50816_f181:0.00000100000050002909)16:0.00000100000050002909,UFRJ50816_f636:0.00000100000050002909)17:0.00000100000050002909)5:0.00000100000050002909)57:0.00080824507236395020,(UFRJ50816_f422:0.00000100000050002909,UFRJ50816_f245:0.00000100000050002909)38:0.00000100000050002909)39:0.00000100000050002909)98:0.01203267940283162321)100:0.02373677803357338370)99:0.01975297686157044194,(((((UWOPS83-787.3_f262:0.00000100000050002909,(SDO2s1_f28:0.00081406105398990286,SDO2s1_f226:0.00163553052371594350)97:0.00328363772895769483)59:0.00081572429574161987,(UWOPS83-787.3_f310:0.00409512116204391752,(ZP568s1_f15:0.00000100000050002909,ZP568s1_f118:0.00000100000050002909)100:0.00910323861028358369)13:0.00000100000050002909)24:0.00081380764479159940,(((DBVPG6044_f334:0.00000100000050002909,(((DBVPG6044_f92:0.00000100000050002909,DBVPG6044_f524:0.00000100000050002909)8:0.00000100000050002909,SK1_f312:0.00000100000050002909)0:0.00000100000050002909,DBVPG6044_f169:0.00000100000050002909)0:0.00000100000050002909)3:0.00000100000050002909,SK1_f152:0.00000100000050002909)11:0.00000100000050002909,(((((S288c_f175a:0.00162861455270634750,(((S288c_f209:0.00000100000050002909,S288c_f383:0.00000100000050002909)25:0.00000100000050002909,(((S288c_f154:0.00000100000050002909,S288c_f88:0.00081281055417813867)51:0.00081280774022940633,((((S288c_f486:0.00244918576767114799,(((S288c_f93b:0.00000100000050002909,(S288c_f320:0.00000100000050002909,S288c_f93a:0.00000100000050002909)6:0.00000100000050002909)5:0.00000100000050002909,(S288c_f400:0.00000100000050002909,S288c_f167:0.00000100000050002909)6:0.00000100000050002909)4:0.00000100000050002909,S288c_f277:0.00000100000050002909)46:0.00000100000050002909)11:0.00081320861098201254,(S288c_f399b:0.00000100000050002909,S288c_f399a:0.00000100000050002909)33:0.00000100000050002909)10:0.00081211327825854451,((S288c_f490:0.00000100000050002909,S288c_f360:0.00081398563488636563)31:0.00162676491824195334,((S288c_f411:0.00000100000050002909,S288c_f175b:0.00000100000050002909)18:0.00000100000050002909,S288c_f467a:0.00000100000050002909)24:0.00000100000050002909)5:0.00000100000050002909)2:0.00081211546862784993,S288c_f304:0.00000100000050002909)1:0.00000100000050002909)2:0.00081323782702576815,(S288c_f264:0.00081336404727630528,S288c_f338:0.00000100000050002909)64:0.00163016223919548470)0:0.00000100000050002909)0:0.00000100000050002909,((SK1_f5:0.00000100000050002909,S288c_f385:0.00000100000050002909)44:0.00000100000050002909,SK1_f51:0.00000100000050002909)91:0.00000100000050002909)0:0.00000100000050002909)0:0.00081246985179990840,(S288c_f30:0.00081523667782037383,((S288c_f289:0.00244539051759585461,(M18706:0.00000100000050002909,(SK1_f452:0.00000100000050002909,S288c_f17:0.00000100000050002909)19:0.00000100000050002909)37:0.00000100000050002909)18:0.00081328331094921704,(S288c_f243:0.00000100000050002909,S288c_f42:0.00000100000050002909)84:0.00163116421271737502)6:0.00000100000050002909)12:0.00081672082822296596)0:0.00000100000050002909,SK1_f295:0.00000100000050002909)0:0.00000100000050002909,((((S288c_f241:0.00000100000050002909,(S288c_f293:0.00081344302600946429,(S288c_f179:0.00244517529311244399,(S288c_f178:0.00000100000050002909,S288c_f387:0.00000100000050002909)73:0.00000100000050002909)39:0.00081377665822509021)48:0.00162965134008534462)84:0.00413544924299932403,(S288c_f7:0.00163973138246790171,S288c_f467b:0.00163257696364411693)32:0.00078962076542561936)21:0.00165848772449208389,((DBVPG6044_f225:0.00000100000050002909,(DBVPG6044_f361:0.00000100000050002909,SK1_f204:0.00000100000050002909)17:0.00000100000050002909)54:0.00000100000050002909,((SK1_f530:0.00000100000050002909,DBVPG6044_f432:0.00000100000050002909)28:0.00000100000050002909,DBVPG6044_f566:0.00000100000050002909)90:0.00245568026784865516)44:0.00081447327513703319)1:0.00000100000050002909,((((SK1_f232:0.00000100000050002909,((DBVPG6044_f253:0.00000100000050002909,(DBVPG6044_f389:0.00000100000050002909,DBVPG6044_f27:0.00000100000050002909)5:0.00000100000050002909)3:0.00000100000050002909,SK1_f89:0.00000100000050002909)1:0.00000100000050002909)5:0.00000100000050002909,DBVPG6044_f107:0.00000100000050002909)57:0.00081422176715362823,(((SK1_f163:0.00000100000050002909,(DBVPG6044_f221:0.00000100000050002909,(((DBVPG6044_f9:0.00000100000050002909,DBVPG6044_f582:0.00000100000050002909)3:0.00000100000050002909,(SK1_f546:0.00000100000050002909,DBVPG6044_f199:0.00000100000050002909)4:0.00000100000050002909)0:0.00000100000050002909,(DBVPG6044_f417:0.00000100000050002909,DBVPG6044_f357:0.00000100000050002909)5:0.00000100000050002909)0:0.00000100000050002909)0:0.00000100000050002909)0:0.00000100000050002909,(DBVPG6044_f181:0.00000100000050002909,(DBVPG6044_f223:0.00000100000050002909,DBVPG6044_f220:0.00000100000050002909)3:0.00000100000050002909)1:0.00000100000050002909)2:0.00000100000050002909,DBVPG6044_f7:0.00000100000050002909)33:0.00000100000050002909)35:0.00081538306038938298,(((DBVPG6044_f486:0.00000100000050002909,SK1_f13:0.00000100000050002909)27:0.00000100000050002909,DBVPG6044_f17:0.00000100000050002909)65:0.00081556792970350440,(DBVPG6044_f120:0.00000100000050002909,((SK1_f445:0.00000100000050002909,(DBVPG6044_f370:0.00000100000050002909,SK1_f361:0.00000100000050002909)2:0.00000100000050002909)0:0.00000100000050002909,((DBVPG6044_f552:0.00000100000050002909,DBVPG6044_f586:0.00000100000050002909)3:0.00000100000050002909,((((DBVPG6044_f469:0.00000100000050002909,DBVPG6044_f573:0.00000100000050002909)2:0.00000100000050002909,(SK1_f102:0.00000100000050002909,DBVPG6044_f384:0.00000100000050002909)1:0.00000100000050002909)0:0.00000100000050002909,DBVPG6044_f14:0.00000100000050002909)0:0.00000100000050002909,(DBVPG6044_f450:0.00000100000050002909,DBVPG6044_f480:0.00000100000050002909)3:0.00000100000050002909)0:0.00000100000050002909)0:0.00000100000050002909)1:0.00000100000050002909)13:0.00000100000050002909)24:0.00000100000050002909)47:0.00081532794230727965)1:0.00000100000050002909)0:0.00000100000050002909,((((UWOPS83-787.3_f436:0.00081419801940950669,UWOPS83-787.3_f226:0.00081443016574178964)29:0.00000100000050002909,UWOPS83-787.3_f294:0.00327489437554389327)37:0.00163213581981089110,(((Y12_f418:0.00000100000050002909,(Y12_f24:0.00000100000050002909,S288c_f444:0.00081391318471823635)13:0.00081502083204914027)7:0.00081502106860023311,(((Y12_f109:0.00163061520211741327,Y12_f158:0.00081466942367556801)8:0.00000100000050002909,Y12_f57:0.00081569593143937633)16:0.00000100000050002909,(Y12_f336:0.00000100000050002909,(Y12_f69:0.00081619188642809430,((Y12_f386:0.00000100000050002909,Y12_f180:0.00000100000050002909)23:0.00000100000050002909,Y12_f10:0.00000100000050002909)64:0.00081708258612853742)28:0.00081627060642860863)51:0.00081725438480741716)3:0.00000100000050002909)0:0.00081436336768778562,((((UWOPS83-787.3_f239:0.00411726847617008111,(S288c_f409:0.00081497330782295656,ZP655.1A_f167:0.00000100000050002909)54:0.00081496020461823738)5:0.00000100000050002909,(((((SDO2s1_f424:0.00245692650675041801,SDO2s1_f254:0.00000100000050002909)51:0.00081642225129882043,(UWOPS83-787.3_f86:0.00000100000050002909,ZP655.1A_f325:0.00000100000050002909)43:0.00000100000050002909)66:0.00081979332192740452,((ZP655.1A_f370:0.00000100000050002909,SDO2s1_f331:0.00000100000050002909)26:0.00000100000050002909,SDO2s1_f5:0.00000100000050002909)77:0.00081426197687958410)88:0.00247079589971145380,((((YPS606_f381:0.00000100000050002909,YPS606_f269:0.00000100000050002909)19:0.00000100000050002909,YPS128_f25:0.00000100000050002909)8:0.00000100000050002909,YPS128_f173:0.00000100000050002909)10:0.00000100000050002909,YPS606_f416:0.00000100000050002909)53:0.00000100000050002909)32:0.00081604211757188626,(Y12_f456:0.00000100000050002909,(Y12_f453:0.00000100000050002909,Y12_f413:0.00000100000050002909)19:0.00000100000050002909)60:0.00081565085762488822)4:0.00000100000050002909)1:0.00000100000050002909,S288c_f446:0.00000100000050002909)0:0.00000100000050002909,Y12_f208:0.00000100000050002909)0:0.00000100000050002909)0:0.00000100000050002909)0:0.00081475057026822537,((Y12_f207:0.00000100000050002909,Y12_f414b:0.00000100000050002909)6:0.00000100000050002909,(Y12_f429:0.00000100000050002909,(Y12_f414c:0.00000100000050002909,Y12_f414a:0.00000100000050002909)8:0.00000100000050002909)2:0.00000100000050002909)35:0.00000100000050002909)0:0.00081474799186015802)4:0.00081364017027356892)0:0.00000100000050002909)16:0.00081353950174687284,((DBVPG6044_f230:0.00000100000050002909,SK1_f209:0.00000100000050002909)9:0.00000100000050002909,DBVPG6044_f366:0.00000100000050002909)26:0.00000100000050002909)35:0.00081377806642128040,((DBVPG6044_f592:0.00000100000050002909,DBVPG6044_f407:0.00000100000050002909)25:0.00000100000050002909,SK1_f556:0.00000100000050002909)45:0.00000100000050002909)100:0.07831784719322446020)100:0.02602093277802284069,(NCYC3962_f98:0.00000100000050002909,(((NCYC3947_f181:0.00000100000050002909,NCYC3962_f180:0.00000100000050002909)16:0.00000100000050002909,(NCYC3947_f434:0.00000100000050002909,NCYC3962_f432:0.00000100000050002909)12:0.00000100000050002909)28:0.00000100000050002909,NCYC3947_f275:0.00000100000050002909)87:0.00000100000050002909)100:0.02602093277802284069);
```
