## Supplemental File 6 for "Evolution of Ty1 copy number control in yeast by horizontal transfer of a *gag* gene"

```
>TY1-LTR#LTR/Copia 
TGTTGGAATAAAAATCCACTATCGTCTATCAACTAATAGTTATATTATCA
ATATATTATCATATACGGTGTTAAGATGATGACATAAGTTATGAGAAGCT
GTCATCGAAGTTAGAGGAAGCTGAAACGCAAGGATTGATAATGTAATAGG
ATCAATGAATATAAACATATAAAACGGAATGAGGAATAATCGTAATATTA
GTATGTAGAAATATAGATTCCATTTTGAGGATTCCTATATCCTCGAGGAG
AACTTCTAGTATATTCTGTATACCTAATATTATAGCCTTTATCAACAATG
GAATCCCAACAATTATCTCAACATTCACATATTTCTCA
>TY1-I#LTR/Copia 
TGGTAGCGCCTGTGCTTCGGTTACTTCTAAGGAAGTCCACACAAATCAAG
ATCCGTTAGACGTTTCAGCTTCCAAAACAGAAGAATGTGAGAAGGCTTCC
ACTAAGGCTAACTCTCAACAGACAACAACACCTGCTTCATCAGCTGTTCC
AGAGAACCCCCATCATGCCTCTCCTCAAACTGCTCAGTCACATTCACCAC
AGAATGGGCCGTACCCACAGCAGTGCATGATGACCCAAAACCAAGCCAAT
CCATCTGGTTGGTCATTTTACGGACACCCATCTATGATTCCGTATACACC
TTATCAAATGTCGCCTATGTACTTTCCACCTGGGCCACAATCACAGTTTC
CGCAGTATCCATCATCAGTTGGAACGCCTCTGAGCACTCCATCACCTGAG
TCAGGTAATACATTTACTGATTCATCCTCAGCGGACTCTGATATGACATC
CACTAAAAAATATGTCAGACCACCACCAATGTTAACCTCACCTAATGACT
TTCCAAATTGGGTTAAAACATACATCAAATTTTTACAAAACTCGAATCTC
GGTGGTATTATTCCGACAGTAAACGGAAAACCCGTACGTCAGATCACTGA
TGATGAACTCACCTTCTTGTATAACACTTTTCAAATATTTGCTCCCTCTC
AATTCCTACCTACCTGGGTCAAAGACATCCTATCCGTTGATTATACGGAT
ATCATGAAAATTCTTTCCAAAAGTATTGAAAAAATGCAATCTGATACCCA
AGAGGCAAACGACATTGTGACCCTGGCAAATTTGCAATATAATGGCAGTA
CACCTGCAGATGCATTTGAAACAAAAGTCACAAACATTATCGACAGACTG
AACAATAATGGCATTCATATCAATAACAAGGTCGCATGCCAATTAATTAT
GAGAGGTCTATCTGGCGAATATAAATTTTTACGCTACACACGTCATCGAC
ATCTAAATATGACAGTCGCTGAACTGTTCTTAGATATCCATGCTATTTAT
GAAGAACAACAGGGATCGAGAAACAGCAAACCTAATTACAGGAGAAATCT
GAGTGATGAGAAGAATGATTCTCGCAGCTATACGAATACAACCAAACCCA
AAGTTATAGCTCGGAATCCTCAAAAAACAAATAATTCGAAATCGAAAACA
GCCAGGGCTCACAATGTATCCACATCTAATAACTCTCCCAGCACGGACAA
CGATTCCATCAGTAAATCAACTACTGAACCGATTCAATTGAACAATAAGC
ACGACCTTCACCTAGGCCAGGAACTTACTGAATCTACGGTAAATCACACT
AATCATTCTGATGATGAACTCCCTGGACACCTCCTTCTCGATTCAGGAGC
ATCACGAACCCTTATAAGATCTGCTCATCACATACACTCAGCATCATCTA
ATCCTGACATAAACGTAGTTGATGCTCAAAAAAGAAATATACCAATTAAC
GCTATTGGTGACCTACAATTTCACTTCCAGGACAACACCAAAACATCAAT
AAAGGTATTGCACACTCCTAACATAGCCTATGACTTACTCAGTTTGAATG
AATTGGCTGCAGTAGATATCACAGCATGCTTTACCAAAAACGTCTTAGAA
CGATCTGACGGCACTGTACTTGCACCTATCGTACAATATGGAGACTTTTA
CTGGGTATCTAAAAGGTACTTGCTTCCATCAAATATCTCCGTACCCACCA
TCAATAATGTCCATACAAGTGAAAGTACACGCAAATATCCTTATCCTTTC
ATTCATCGAATGCTTGCGCATGCCAATGCACAGACAATTCGATACTCACT
TAAAAATAACACCATCACGTATTTTAACGAATCAGATGTCGACTGGTCTA
GTGCTATTGACTATCAATGTCCTGATTGTTTAATCGGCAAAAGCACCAAA
CACAGACATATCAAAGGTTCACGACTAAAATACCAAAATTCATACGAACC
CTTTCAATACCTACATACTGACATATTTGGTCCAGTTCACAACCTACCAA
AAAGTGCACCATCCTATTTCATCTCATTTACTGATGAGACAACAAAATTC
CGTTGGGTTTATCCATTGCACGACCGTCGCGAGGACTCTATCCTCGATGT
ATTTACCACGATACTAGCTTTCATTAAAAACCAATTTCAGGCCAGTGTCT
TGGTTATACAAATGGACCGTGGTTCTGAGTATACTAACAGAACTCTCCAT
AAATTCCTTGAAAAAAATGGTATAACTCCATGCTATACAACCACAGCGGA
TTCCCGAGCACATGGAGTCGCTGAACGGCTAAACCGTACCTTATTAGATG
ACTGCCGTACTCAACTGCAATGTAGTGGTTTACCGAACCATTTATGGTTC
TCTGCAATCGAATTTTCTACTATTGTGAGAAATTCACTAGCTTCACCTAA
AAGCAAAAAATCTGCAAGACAACATGCTGGCTTGGCAGGACTTGATATCA
GTACTTTGTTACCTTTCGGTCAACCTGTTATCGTCAATGATCACAACCCT
AACTCCAAAATACATCCTCGTGGCATCCCAGGCTACGCTCTACATCCGTC
TCGAAACTCTTATGGATATATCATCTATCTTCCATCCTTAAAGAAGACAG
TAGATACAACTAACTATGTTATTCTTCAGGGCAAGGAATCCAGATTAGAT
CAATTCAATTACGACGCACTCACTTTCGATGAAGACTTAAACCGTTTAAC
TGCTTCATATCATTCGTTCATTGCGTCAAATGAGATCCAAGAATCCAATG
ATCTTAACATAGAATCTGACCATGACTTCCAATCCGACATTGAACTACAT
CCTGAGCAACCGAGAAATGTCCTTTCAAAAGCTGTGAGTCCAACCGATTC
CACACCTCCGTCAACTCATACTGAAGATTCGAAACGTGTTTCTAAAACCA
ATATTCGCGCACCCAGAGAAGTTGACCCCAACATATCTGAATCTAATATT
CTTCCATCAAAGAAGAGATCTAGCACCCCCCAAATTTCCAATATCGAGAG
TACCGGTTCGGGTGGTATGCATAAATTAAATGTTCCTTTACTTGCTCCCA
TGTCCCAATCTAACACACATGAGTCGTCGCACGCCAGTAAATCTAAAGAT
TTCAGACACTCAGACTCGTACAGTGAAAATGAGACTAATCATACAAACGT
ACCAATATCCAGTACGGGTGGTACCAACAACAAAACTGTTCCGCAGATAA
GTGACCAAGAGACTGAGAAAAGGATTATACACCGTTCACCTTCAATCGAT
GCTTCTCCACCGGAAAATAATTCATCGCACAATATTGTTCCTATCAAAAC
GCCAACTACTGTTTCTGAACAGAATACCGAGGAATCTATCATCGCTGATC
TCCCACTCCCTGATCTACCTCCAGAATCTCCTACCGAATTCCCTGACCCA
TTTAAAGAACTCCCACCGATCAATTCTCGTCAAACTAATTCCAGTTTGGG
TGGTATTGGTGACTCTAATGCCTATACTACTATCAACAGTAAGAAAAGAT
CATTAGAAGATAATGAAACTGAAATTAAGGTATCACGAGACACATGGAAT
ACTAAGAATATGCGTAGTTTAGAACCTCCGAGATCGAAGAAACGAATTCA
CCTGATTGCAGCTGTAAAAGCAGTAAAATCAATCAAACCAATACGGACAA
CCTTACGATACGATGAGGCAATCACCTATAATAAAGATATTAAAGAAAAA
GAAAAATATATCGAGGCATACCACAAAGAAGTCAATCAACTGTTGAAGAT
GAAAACTTGGGACACTGACGAATATTATGACAGAAAAGAAATAGACCCTA
AAAGAGTAATAAACTCAATGTTTATCTTCAACAAGAAACGTGACGGTACT
CATAAAGCTAGATTTGTTGCAAGAGGTGATATTCAGCATCCTGACACTTA
CGACTCAGGCATGCAATCCAATACCGTACATCACTATGCATTAATGACAT
CCCTGTCACTTGCATTAGACAATAACTACTATATTACACAATTAGACATA
TCTTCGGCATATTTGTATGCAGACATCAAAGAAGAATTATACATAAGACC
TCCACCACATTTAGGAATGAATGATAAGTTGATACGTTTGAAGAAATCAC
TTTATGGATTGAAACAAAGTGGAGCGAACTGGTACGAAACTATCAAATCA
TACCTGATACAACAATGTGGTATGGAAGAAGTTCGTGGATGGTCATGCGT
ATTTAAAAACAGTCAAGTGACAATTTGTTTATTCGTAGATGATATGGTAT
TGTTTAGCAAAAATCTAAATTCAAACAAAAGAATTATAGACAAGCTTAAG
ATGCAATACGACACCAAGATTATAAATCTAGGCGAAAGTGATGAGGAAAT
TCAATATGACATTCTTGGCTTGGAAATCAAATACCAAAGAGGTAAATACA
TGAAATTGGGTATGGAAAACTCATTAACTGAAAAAATACCCAAACTAAAC
GTACCTTTGAACCCAAAAGGAAGGAAACTTAGCGCTCCAGGTCAACCAGG
TCTATATATAGACCAGCAAGAACTAGAGCTAGAAGAAGATGATTACAAAA
TGAAGGTACATGAAATGCAAAAGCTGATAGGTCTAGCATCATATGTTGGA
TATAAATTTAGATTTGACCTATTATACTACATCAACACACTTGCACAACA
TATACTATTTCCGTCCAAGCAAGTGTTAGATATGACATATGAATTGATAC
AGTTCATATGGAATACGAGAGATAAGCAATTAATATGGCACAAAAGCAAA
CCTGTTAAGCCAACAAATAAATTAGTTGTTATAAGCGATGCCTCGTATGG
CAACCAACCGTATTATAAATCACAAATTGGCAACATATATTTACTTAATG
GAAAGGTAATTGGAGGAAAGTCCACCAAGGCTTCATTAACATGTACTTCA
ACTACGGAAGCAGAAATACACGCGATAAGTGAATCTGTCCCATTATTAAA
TAATCTAAGTTACCTGATACAAGAACTTGACAAGAAACCAATTACCAAAG
GATTACTAACCGACAGTAAATCTACAATCAGTATAATTATATCCAATAAT
GAAGAGAAATTTAGGAACAGATTTTTTGGTACTAAAGCAATGAGATTGAG
AGATGAAGTATCAGGAAATCATCTGCACGTATGCTATATCGAAACCAAAA
AGAATATTGCAGACGTAATGACCAAACCTCTTCCGATAAAAACATTCAAA
CTATTAACAAACAAATGGATTCATTAGATCTATTACATTATGGGTGGTA
>TY2-LTR#LTR/Copia
TGTTGGAATAAAAATCAACTATCATCTACTAACTAGTATTTACGTTACTA
GTATATTATCATATACGGTGTTAGAAGATGACGCAAATGATGAGAAATAG
TCATCTAAATTAGTGGAAGCTGAAACGCAAGGATTGATAATGTAATAGGA
TCAATGAATATTAACATATAAAATGATGATAATAATATTTATAGAATTGT
GTAGAATTGCAGATTCCCTTTTATGGATTCCTAAATCCTCGAGGAGAACT
TCTAGTATATCTACATACCTAATATTATTGCCTTATTAAAAATGGAATCC
CAACAATTACATCAAAATCCACATTCTCTTCA
>TY2-I#LTR/Copia
TGGTAGCGCCTATGCTTCGGTTACTTCTAAGGAAGTCCCATCAAATCAAG
ATCCGTTAGCCGTTTCAGCTTCCAATTTACCGGAATTTGATAGAGATTCC
ACTAAGGTTAATTCTCAACAAGAGACAACACCTGGGACATCAGCTGTTCC
AGAGAACCATCATCATGTCTCTCCTCAACCTGCTTCAGTACCACCTCCAC
AGAATGGACAGTACCAACAGCACGGCATGATGACCCCAAACAAAGCTATG
GCCTCTAACTGGGCACATTACCAACAACCATCTATGATGACGTGTTCACA
TTATCAAACGTCACCTGCGTATTATCAACCGGACCCACACTATCCGTTGC
CACAGTATATCCCACCACTGAGTACTTCCTCACCTGATCCAATCGATTTA
AAAAATCAACACTCTGAAATACCTCAAGCTAAGACAAAGGTGGGAAATAA
CGTCTTACCACCACACACTTTAACATCAGAAGAAAACTTTTCTACATGGG
TTAAATTTTACATCAGATTTTTGAAGAACTCTAATCTCGGTGACATCATT
CCAAATGACCAGGGTGAAATCAAAAGACAAATGACTTATGAAGAACATGC
GTATATATACAATACCTTCCAAGCATTTGCCCCATTTCATTTATTGCCAA
CATGGGTAAAACAAATTTTAGAAATTAATTATGCTGACATCCTTACAGTC
CTTTGTAAAAGTGTGTCCAAAATGCAAACTAACAATCAAGAATTAAAGGA
TTGGATAGCTCTTGCCAACCTTGAGTACGACGGAAGTACATCTGCTGATA
CATTTGAAATTACAGTCAGTACGATCATTCAGAGGCTAAAAGAAAACAAT
ATCAATGTTAGCGACAGATTGGCCTGTCAACTAATACTTAAAGGTCTATC
CGGTGACTTCAAATACCTACGTAATCAATATCGTACCAAAACGAACATGA
AACTTTCCCAATTATTCGCTGAAATTCAATTAATATATGACGAAAATAAA
ATCATGAATCTAAATAAACCGTCCCAATACAAACAACACAGCGAATACAA
AAATGTTTCTCGCACATCTCCAAACACGACTAACACAAAGGTTACAACTC
GTAATTATCATAGAACAAATAGTTCAAAACCAAGAGCAGCAAAAGCTCAC
AATATTGCTACATCTAGTAAATTCTCAAGGGTGAACAATGATCACATTAA
TGAATCAACCGTTTCATCACAATACTTAAGCGATGACAACGAACTTAGTC
TTAGGCCAGCAACAGAAAGAATCTAAGCCAACACACACAATAGACTCGAA
TGACGAACTACCTGATCACCTTCTTATTGATTCAGGAGCTTCGCAAACGC
TTGTCAGATCAGCCCATTATTTACACCATGCAACACCCAATTCTGAAATA
AACATAGTCGATGCTCAAAAACAAGACATTCCTATAAATGCCATTGGTAA
TCTTCACTTCAACTTTCAGAACGGCACCAAAACATCAATAAAAGCACTAC
ACACACCAAACATAGCCTATGATCTATTAAGTTTGAGTGAGCTGGCTAAC
CAAAATATTACTGCCTGCTTTACCAGAAACACTTTAGAAAGATCGGATGG
TACAGTACTAGCTCCCATAGTCAAACATGGAGACTTTTACTGGTTATCTA
AAAAATACCTAATTCCTTCGCACATTTCAAAGCTAACAATAAACAACGTC
AACAAAAGCAAAAGCGTAAATAAATATCCATATCCGTTAATACATCGAAT
GCTTGGACATGCTAACTTCCGAAGTATTCAGAAGTCTCTTAAGAAGAATG
CAGTTACATATTTGAAGGAATCGGATATTGAATGGTCTAACGCTAGCACA
TATCAATGTCCTGACTGTCTAATCGGCAAAAGCACGAAACATAGACATGT
CAAAGGATCACGACTAAAGTACCAAGAATCATATGAGCCTTTTCAGTACT
TGCATACCGATATATTTGGTCCTGTACATCACTTACCGAAAAGTGCACCT
TCTTACTTTATATCGTTTACAGATGAGAAAACCAGATTCCAATGGGTGTA
CCCATTACACGACCGTCGTGAAGAATCTATCCTCAATGTTTTTACATCGA
TATTAGCATTTATTAAGAACCAATTCAATGCTCGCGTTCTAGTTATCCAG
ATGGATCGTGGCTCCGAGTACACTAACAAAACTCTTCATAAGTTCTTTAC
GAACAGAGGTATTACTGCATGCTATACAACCACGGCAGATTCTAGAGCAC
ACGGTGTCGCTGAACGATTAAATCGTACTTTATTAAACGATTGTCGCACA
CTGCTTCATTGCAGTGGTCTACCAAATCATCTATGGTTCTCAGCAGTCGA
ATTTTCTACTATAATCAGAAATTCATTAGTCTCACCAAAAAACGATAAAT
CTGCAAGACAACATGCAGGTTTAGCTGGACTGGACATTACTACTATACTA
CCTTTCGGTCAACCGGTTATAGTTAACAACCATAATCCCGACTCGAAAAT
ACATCCTCGTGGCATTCCAGGTTACGCCTTACATCCGTCACGAAACTCTT
ATGGCTATATTATCTATCTTCCATCATTAAAAAAGACAGTAGATACTACC
AATTACGTTATATTACAAGACAACCAATCCAAATTGGACCAATTCAATTA
TGATACACTCACCTTTGATGATGATCTCAATCGTTTAACAGCCCATAACC
AATCTTTTATTGAACAAAATGAAACAGAGCAGTCATATGATCAAAATACA
GAATCTGATCATGACTATCAATCGGAGATTGAAATAAACTCTGATCCTCT
AGTGAACGACTTCTCGTCCCAATCAATGAACCCCTTACAATTAGACCACG
AACCAGTCCAAAAAGTACGTGCACCAAAAGAAGTTGATGCCGACATATCT
GAATACAATATTCTTCCATCTCCTGTACGATCTCGTACACCCCATATCAT
TAATAAAGAGAGTACCGAAATGGGTGGTACCATTGAATCAGATACTACTT
CACCTAGACACTCGTCTACCTTCACTGCACGAAACCAAAAGCGACCTGGT
AGTCCCAATGATATGATTGATTTGACCTCACAGGATAGAGTTAATTATGG
ACTTGAAAACATCAAAACTACACGTTTGGGTGGTACGGAGGAACCATATA
TTCAACGAAATAGTGATACAAATATCAAATACAGGACTACAAATAGTACG
CCCTCAATAGATGACCGTTCGTCCAACAGTGAATCCACTACTCCCATCAT
CTCCATAGAAACAAAGGCTGTATGTGATAATACACCCTCCATTGATACGG
ATCCGCCAGAATATCGATCTTCTGACCATGCGACTCCTAATATAATGCCT
GACAAATCCTCAAAAAATGTTACGGCTGATTCTATTCTTGACGACCTCCC
ACTTCCTGACTTAACCCATAAATCTCCTACGGACACTTCTGATGTTTCAA
AAGATATTCCACACATACACTCTCGTCAGACTAATTCCAGTTTGGGTGGT
ATGGATGATTCTAATGTTCTGACTACTACCAAAAGTAAGAAAAGATCATT
AGAAGATAATGAAACTGAAATTGAGGTATCCCGAGACACATGGAATAATA
AGAATATGAGAAGTCTGGAACCACCAAGATCGAAGAAACGCATAAATTTA
ATTGCAGCAATAAAAGGAGTGAAATCGATCAAACCAGTTCGAACGACCTT
AAGATATGATGAAGCAATTACATATAATAAAGACAACAAAGAAAAAGACA
GATATGTTGAAGCTTATCATAAAGAAATTAGCCAACTATTGAAAATGAAC
ACTTGGGATACAAACAAATATTATGATAGAAATGACATAGATCCTAAAAA
AGTAATAAACTCAATGTTTATATTTAACAAGAAACGTGATGGTACACACA
AAGCTAGATTTGTTGCAAGAGGCGACATTCAACACCCCGATACATATGAT
TCTGATATGCAATCCAATACCGTACATCACTATGCACTGATGACGTCACT
GTCAATCGCATTAGACAACGACTATTATATCACACAGCTGGACATATCCT
CTGCTTACTTATATGCTGATATCAAAGAAGAATTATACATAAGACCTCCA
CCACATTTAGGTTTGAATGATAAATTACTACGTTTGAGAAAATCACTCTA
TGGTTTGAAACAAAGTGGTGCAAACTGGTATGAAACCATTAAATCATATT
TAATAAATTGTTGCGACATGCAAGAAGTTCGCGGATGGTCATGCGTATTT
AAGAATAGTCAAGTAACAATTTGCTTATTCGTTGATGATATGATATTATT
CAGCAAAGACTTAAATGCAAATAAGAAAATCATAACAACACTCAAGAAAC
AATACGATACAAAGATAATAAATCTGGGTGAAAGAGATAACGAAATTCAG
TACGACATACTTGGATTAGAGATCAAATATCAAAGAAGCAAGTACATGAA
ATTAGGTATGGAAAAATCCTTGACAGAAAAATTACCCAAACTAAACGTAC
CTTTGAACCCAAAAGGAAAGAAACTTAGAGCTCCAGGTCAACCAGGTCAT
TATATAGACCAGGATGAACTAGAAATAGATGAAGATGAATACAAAGAGAA
GGTACATGAAATGCAAAAGTTGATTGGTCTAGCTTCATATGTTGGATATA
AATTTAGATTTGACTTACTATACTACATCAACACACTTGCTCAACATATA
CTATTCCCCTCTAGACAAGTTTTAGACATGACATATGAGTTAATACAATT
CATGTGGGACACTAGAGATAAACAATTAATATGGCACAAAAACAAACCTA
CCAAGCCAGATAATAAACTAGTCGCAATAAGCGATGCTTCATATGGTAAC
CAACCATATTACAAGTCACAAATTGGTAACATTTTCCTACTCAACGGAAA
AGTGATTGGAGGAAAGTCGACAAAGGCTTCGTTAACATGCACTTCAACTA
CAGAAGCAGAAATACACGCAGTCAGTGAAGCTATACCGCTATTGAATAAC
CTCAGTCACCTTGTGCAAGAACTTAACAAGAAACCAATTATTAAAGGCTT
ACTTACTGATAGTAGATCAACGATCAGTATAATTAAGTCTACAAATGAAG
AGAAATTTAGAAACAGATTTTTTGGCACAAAGGCAATGAGACTTAGAGAT
GAAGTATCAGGTAATAATTTATACGTATACTACATCGAGACCAAGAAGAA
CATTGCTGATGTGATGACAAAACCTCTTCCGATAAAAACATTTAAACTAT
TAACAAACAAATGGATTCATTAGATCTATTACATTATGGGTGGTA
>TY3-LTR#LTR/Gypsy 
TGTTGTATCTCAAAATGAGATATGTCAGTATGACAATACGTCACCCTGAA
CGTTCATAAAACACATATGAAACAACCTTATAACAAAACGAACAACATGA
GACAAAACCCGACCTTCCCTAGCTGAACTACCCAAAGTATAAATGCCTGA
ACAATTAGTTTAGATCCGAGATTCCGCGCTTCCACCACTTAGTATGATTC
ATATTTTATATAATATATAAGATAAGTAACATTCCGTGAATTAATCTGAT
AAACTGTTTTGACAACTGGTTACTTCCCTAAGACTGTTTATATTAGGATT
GTCAAGACACTCCGGTATTACTCGAGCCCGTAATACAACA
>TY3-I#LTR/Gypsy 
CCTGGTAGCGTTAAAGGTTACTAATTGTTCAAACGAACCATCGAAAAGCC
GAACCTAGCTACACCACACCCCAGTATGAGCTTTATGGATCAAATCCCAG
GAGGAGGAAATTATCCAAAACTCCCAGTAGAATGCCTTCCTAACTTCCCG
ATCCAACCATCTTTGACCTTCAGAGGTAGAAATGACTCGCATAAACTGAA
AAACTTTATCTCCGAAATAATGTTAAACATGTCTATGATATCTTGGCCGA
ATGATGCCAGTCGTATTGTGTACTGCAGAAGACATTTATTAAACCCCGCT
GCTCAGTGGGCTAATGACTTTGTACAAGAACAAGGTATACTTGAAATAAC
ATTCGACACATTCATACAAGGATTATATCAGCATTTCTATAAGCCACCAG
ATATCAATAAAATCTTTAATGCAATCACGCAACTTTCCGAAGCTAAACTT
GGTATTGAGCGTCTCAACCAACGATTCAGAAAGATTTGGGACAGAATGCC
ACCAGACTTCATGACCGAAAAAGCTGCCATAATGACATATACTAGGCTAT
TGACAAAGGAAACCTATAATATTGTCAGAATGCACAAACCAGAGACATTA
AAAGACGCCATGGAAGAGGCTTACCAGACAACTGCACTAACTGAAAGATT
CTTCCCAGGATTCGAACTTGATGCTGATGGAGACACTATCATCGGTGCCA
CAACCCACTTACAAGAAGAATACGACTCTGACTATGATTCAGAAGATAAT
CTGACCCAGAATGGATACGTCCATACCGTAAGGACAAGAAGATCTTACAA
TAAACCAATGTCAAATCATCGAAACAGGAGAAATAACAACCCATCTAGAG
AAGAATGTATAAAAAATCGGCTATGCTTCTATTGTAAGAAAGAGGGACAT
CGCCTGAACGAATGTAGAGCACGTAAGGCGAGTTCTAACCGATCTTGAAC
TCGAATCAAAAGACCAACAAACTCCTTTTATCAAAACCTTACCAATTGTA
CACTATATCGCCATCCCCGAGATGGACAATACCGCCGAAAAAACCATAAA
AATACAAAACACGAAAGTAAAAACCCTGTTTGACAGTGGATCACCCACGT
CATTTATCCGAAGAGATATTGTAGAACTTCTCAAATACGAAATCTACGAG
ACCCCTCCACTCCGTTTTAGAGGATTCGTAGCCACCAAATCCGCCGTTAC
ATCCGAAGCAGTCACCATTGACCTCAAAATCAATGACCTGCATATAACTT
TAGCCGCGTACATACTGGATAACATGGACTACCAATTGTTAATTGGAAAT
CCAATCTTACGCCGCTACCCGAAAATCCTGCACACAGTACTGAATACCAG
AGAGAGCCCCGACTCCTTAAAGCCCAAGACTTATCGCTCCGAAACCGTTA
ATAACGTTAGAACCTACTCCGCTGGTAATCGTGGTAACCCCAGAAACATA
AAACTGTCTTTTGCCCCCACCATTCTCGAAGCAACTGACCCGAAATCCGC
TGGTAATCGTGGTGACTCCAGAACCAAAACCCTGTCTCTTGCAACCACTA
CTCCTGCAGCAATTGACCCGCTTACGACCCTTGATAACCCAGGTAGTACT
CAAAGTACATTTGCGCAATTCCCGATACCTGAAGAAGCGAGCATCCTAGA
AGAGGATGGAAAATACTCCAACGTTGTCTCAACCATTCAGAGTGTAGAAC
CTAATGCTACTGATCACAGCAATAAGGACACCTTTTGCACTTTGCCAGTT
TGGTTACAACAGAAGTATAGAGAGATCATACGTAATGATCTCCCACCAAG
ACCTGCCGACATTAATAACATCCCCGTAAAACATGATATTGAAATTAAAC
CTGGCGCAAGACTACCTCGACTACAGCCATACCATGTTACAGAAAAGAAC
GAACAAGAAATCAACAAAATAGTTCAAAAACTGCTCGATAACAAGTTCAT
TGTTCCCTCAAAGTCGCCTTGCAGCTCCCCTGTAGTCCTCGTCCCGAAGA
AAGACGGTACCTTCCGACTCTGCGTCGATTACCGCACCCTGAACAAAGCT
ACCATCTCCGACCCATTCCCATTACCCAGAATCGACAACCTATTGAGCCG
TATTGGAAATGCCCAGATATTTACCACGCTAGATTTGCATAGTGGTTACC
ACCAGATCCCGATGGAACCCAAAGACCGCTACAAAACCGCCTTTGTCACA
CCATCCGGTAAGTATGAATATACCGTCATGCCATTTGGCTTAGTCAATGC
ACCTAGTACATTCGCAAGATACATGGCTGATACATTTAGAGACCTGAGAT
TCGTCAATGTTTACCTTGATGATATATTAATATTCTCCGAATCTCCAGAA
GAACATTGGAAACATTTAGACACGGTACTAGAAAGATTAAAGAACGAGAA
CCTCATTGTTAAGAAGAAAAAATGTAAATTTGCATCTGAAGAAACTGAGT
TTTTAGGCTATAGTATTGGAATCCAGAAAATAGCTCCACTACAGCACAAA
TGTGCAGCAATCCGAGACTTTCCGACGCCTAAAACAGTAAAACAAGCACA
GAGATTTTTAGGAATGATTAATTACTACAGACGATTCATTCCAAATTGCT
CCAAGATTGCACAGCCAATCCAACTGTTTATTTGTGACAAAAGTCAATGG
ACAGAAAAACAAGACAAGGCAATTGATAAACTAAAAGACGCCTTGTGTAA
CTCCCCCGTCCTAGTACCATTCAACAACAAAGCAAACTACCGACTTACAA
CAGACGCCTCAAAAGACGGCATTGGTGCTGTTCTAGAAGAAGTCGACAAC
AAGAACAAACTTGTTGGTGTCGTCGGTTACTTCTCTAAATCCTTAGAGAG
TGCCCAGAAAAACTATCCTGCTGGCGAATTAGAACTACTTGGAATTATCA
AAGCACTCCACCACTTCCGATATATGCTTCACGGAAAGCATTTCACGTTA
AGAACAGACCACATTAGTTTGTTATCATTACAAAACAAGAACGAACCCGC
ACGACGCGTGCAACGCTGGTTAGATGACCTAGCCACATATGACTTCACCT
TAGAATACCTAGCTGGACCCAAGAACGTTGTCGCAGATGCCATATCCCGT
GCCGTATATACTATAACCCCCGAAACATCCCGACCTATCGACACAGAAAG
CTGGAAATCTTACTACAAATCAGACCCATTATGTAGTGCTGTCTTAATTC
ATATGAAAGAATTGACACAACACAACGTCACACCTGAAGATATGTCAGCC
TTCCGTAGTTACCAGAAGAAACTCGAACTATCAGAGACCTTCCGAAAGAA
TTATTCCCTAGAAGACGAAATGATCTATTACCAAGACCGACTAGTAGTAC
CAATAAAACAACAGAACGCAGTTATGAGACTATATCATGACCATACCTTA
TTTGGAGGACATTTTGGTGTAACAGTGACCCTTGCGAAAATCAGCCCAAT
TTACTATTGGCCAAAATTACAACATTCGATCATACAATACATCAGGACCT
GCGTACAATGTCAACTAATAAAATCACACCGACCACGCTTACATGGACTA
TTACAACCACTCCCTATAGCAGAAGGAAGATGGCTTGATATATCAATGGA
TTTTGTGACAGGATTACCCCCGACATCAAATAACTTGAATATGATCCTCG
TCGTAGTTGATCGTTTTTCGAAACGCGCTCACTTCATAGCTACAAGGAAA
ACCTTAGACGCAACACAACTAATAGATCTACTCTTTCGATACATTTTTTC
ATATCATGGTTTTCCCAGGACAATAACCAGTGATAGAGATGTCCGTATGA
CCGCCGACAAATATCAAGAACTCACGAAAAGACTAGGAATAAAATCGACA
ATGTCTTCCGCGAACCACCCCCAAACAGATGGACAATCCGAACGAACGAT
ACAGACATTAAACAGGTTACTAAGAGCCTATGCTTCAACCAATATTCAGA
ATTGGCATGTATATTTACCACAAATCGAATTTGTTTACAATTCTACACCT
ACTAGAACACTTGGAAAATCACCATTTGAAATTGATTTAGGATATTTACC
GAATACCCCTGCTATTAAGTCAGATGACGAAGTCAACGCAAGAAGTTTTA
CTGCCGTAGAACTTGCCAAACACCTCAAAGCCCTTACCATCCAAACGAAG
GAACAGCTAGAACACGCTCAAATCGAAATGGAAACTAATAACAATCAAAG
ACGTAAACCCTTATTGTTAAACATAGGAGATCACGTATTAGTGCATAGAG
ATGCATACTTCAAGAAAGGTGCTTATATGAAAGTACAACAAATATACGTC
GGACCATTTCGAGTTGTCAAGAAAATAAACGATAACGCCTACGAACTAGA
TTTAAACTCTCACAAGAAAAAGCACAGAGTTATTAATGTACAATTCCTGA
AAAAGTTTGTATACCGTCCAGACGCGTACCCAAAGAATAAACCAATCAGC
TCCACTGAAAGAATTAAGAGAGCACACGAAGTTACTGCACTCATAGGAAT
AGATACTACACACAAAACTTACTTATGTCACATGCAAGATGTAGACCCAA
CACTTTCAGTAGAATACTCAGAAGCTGAATTTTGCCAAATTCCCGAAAGA
ACACGAAGATCAATATTAGCCAACTTTAGACAACTCTACGAAACACAAGA
CAACCCTGAGAGAGAGGAAGA
>TY4-LTR#LTR/Copia
TGTTGGAACGAGAGTAATTAATAGTGACATGAGTTGCTATGGTAACAATC
TAATGCTTACATCGTATATTAATGTACAACTCGTATACGTTTAAGTGTGA
TTGCGCCTATTGCAGAAGGAATGTTAAACGAGAAGCTCAGACAATACTGA
AGCTGTGTTAAAGACCTATTAGTTGAACATGTTATGGTAGGTACATATAT
GAGGAATATGAGTCGTCACATCAATGTATAGTAACTACCGGAATCACTAT
TATATTGGTCATAATTAATATGACCAATCGGCGTGTGTTTTATATACCTC
TCTTATTTAGTATAAGAAGATCAGTACTCACTTCTTCATTAATACTAATT
TTTAACCTCTAATTATCAACA
>TY4-I#LTR/Copia
TGGCGACCCCAGTGAGGGGTGAAACAAGAAATGTTATTGACGACAACATT
TCTGCGCGGATTCAATCGAAAGTCAAAACAAATGATACTGTCAGACAGAC
GCCATCATCATTAAGAAAAGTTTCTATTAAAGATGAACAGGTGAGACAAT
ATCAAAGAAACTTAAATAGGTTTAAAACCATACTAAATGGTTTAAAGGCA
GAAGAGGAAAAACTTTCTGAGGCTGATGATATTCAGATGCTAGCTGAAAA
ATTATTAAAACTCGGAGAAACCATTGACAAGGTTGAGAATAGGATTGTGG
ATCTAGTTGAAAAGATACAATTATTGGAAACAAACGAGAACAATAATATA
TTACATGAACATATAGATGCTACAGGGACTTACTATTTATTCGATACGTT
AACTTCAACCAACAAAAGATTCTACCCTAAGGATTGTGTTTTTGATTATA
GGACTAATAATGTCGAGAACATTCCTATTCTCTTAAACAATTTTAAAAAA
TTCATCAAGAAATATCAATTTGATGATGTCTTTGAAAATGATATCATAGA
AATCGATCCTCGTGAAAATGAAATCTTGTGCAAGATAATCAAAGAAGGAC
TCGGTGAAAGTTTAGATATCATGAACACAAATACAACTGACATTTTTAGG
ATAATCGATGGTTTAAAAAACAAATATAGAAGTTTGCATGGTAGAGATGT
CAGAATTAGAGCCTGGGAAAAGGTTTTGGTTGATACAACATGTAGAAATT
CCGCATTGTTAATGAATAAACTTCAAAAGTTGGTACTAATGGAAAAATGG
ATTTTTTCTAAATGCTGCCAAGATTGTCCTAATCTAAAGGATTACCTACA
AGAAGCTATCATGGGAACCTTACATGAATCCTTAAGAAATTCTGTGAAAC
AACGTTTGTACAACATTCCACATGACGTAGGAATTGATCACGAAGAATTT
CTAATCAATACTGTTATTGAAACAGTAATTGATTTGAGCCCAATTGCAGA
CGATCAAATAGAAAATAGCTGCATGTATTGCAAATCTGTTTTCCATTGCT
CAATTAACTGCAAAAAGAAACCAAATAGGGAACTTAGGCCTGACTCGACC
AATTTCTCAAAAACCTATTATCTACAAGGTGCACAGAGACAACAACCACT
TAAGTCCAGTGCAAAACGAACAAAAGTCTTGGAACAAGACACAAAAAAGG
TCGAACAAAGTGTACAACAGCAAAAAACTGGTAATTATTGATACCGGTTC
CGGAGTAAACATTACCAATGACAAAACCTTACTGCATAATTACGAAGACA
GTAATCGCAGTACACGATTTTTTGGTATTGGGAAAAACAGTTCAGTGTCT
CTTAAAGGGTATGGCTATATAAAAATCAAGAATGGTCACAACAATACTGA
CAATAAGTGTCTATTAACTTACTATGTACCGGAAGAAGAATCCACTATAA
TCAGCTGTTATGACTTAGCCAAGAAAACCAAAATGGTTTTAAGTCGAAAA
TATACCAGATTGGGAAACAAAATCATAAAAATTAAAACCAAGATAGTTAA
TGGTGTCATTCACGTAAAAATGAACGAGTTAATTGAACGTCCTTCCGATG
ATTCAAAAATAAATGCAATAAAACCTACTTCTTCTCCTGGATTTAAACTA
AATAAAAGGTCTATTACCTTGGAAGATGCTCATAAAAGAATGGGCCATAC
AGGAATTCAACAAATTGAAAATTCCATAAAACATAATCATTATGAAGAAT
CCCTTGACTTAATCAAAGAACCAAATGAATTTTGGTGTCAAACCTGTAAA
ATCTCTAAAGCCACGAAAAGAAATCATTATACCGGGTCTATGAATAATCA
TAGTACTGATCATGAACCAGGCTCATCATGGTGCATGGATATATTTGGCC
CTGTATCAAGTTCAAACGCGGACACTAAAAGGTACATGCTTATTATGGTG
GATAACAACACGAGATATTGCATGACCTCCACACACTTCAATAAGAATGC
TGAAACTATTTTAGCTCAAGTTAGAAAGAATATTCAGTACGTGGAAGCAC
AATTTGACAGGAAAGTCAGAGAAATTAATTCAGACAGAGGTACTGAATTC
ACAAATGATCAGATAGAAGAATATTTTATTTCAAAAGGAATACATCACAT
ACTTACTTCTACACAAGATCATGCTGCTAACGGAAGAGCAGAAAGATACA
TAAGAACAATAATAACTGATGCAACAACACTCCTAAGACAAAGTAACTTA
AGAGTAAAATTTTGGGAATACGCAGTAACTTCTGCTACCAATATAAGAAA
TTACCTGGAACACAAAAGTACAGGTAAACTACCATTGAAGGCAATCTCAC
GTCAACCTGTGACAGTGAGATTAATGTCATTCTTACCATTTGGCGAAAAA
GGAATAATTTGGAATCATAATCACAAAAAATTGAAACCATCTGGACTTCC
TTCTATAATTCTATGCAAAGATCCAAATAGTTATGGATACAAATTCTTTA
TACCATCCAAAAATAAAATTGTCACATCTGATAATTATACAATTCCCAAC
TATACAATGGACGGTAGAGTAAGAAATACTCAGAATATTAACAAGAGTCA
TCAATTCAGTTCAGATAATGATGATGAAGAAGATCAAATCGAAACGGTCA
CAAACTTATGTGAAGCTTTGGAAAACTACGAAGATGATAATAAACCAATT
ACTCGCCTGGAAGATTTGTTCACAGAGGAAGAGTTATCTCAAATAGACTC
AAACTCAAAATACCCATCTCCTAGTAATAACCTAGAAGGGGACTTGGATT
ACGTATTTTCTGATGTTGAGGAATCTGGAGATTATGACGTTGAATCTGAA
CTTTCAACGACAAATAATTCAATCTCAACTGATAAAAACAAAATTTTGTC
AAACAAGGATTTTAATTCAGAACTTGCATCGACTGAAATATCCATCAGTG
GAATCGATAAGAAAGGATTAATAAATACAAGTCATATTGATGAAGATAAG
TATGATGAAAAAGTCCACAGAATTCCATCGATTATACAAGAGAAACTGGT
AGGAAGGAAAAATACTATTAAAATCAATGACGAAAACAAAATCTCCGACA
GAATTCGTAGTAAAAACATTGGGAGTATTTTAAACACTGGACTCAGTAGA
TGTGTAGATATCACCGATGAATCTATTACTAACAAAGATGAGTCAATGCA
CAACGCAAAACCCGAACTAATTCAGGAGCAGTTAAAAAAAACAAATCATG
AAACTTCGTTTCCTAAAGAAGGGAGCATTGGAACAAATGTAAAATTCCGA
AATACAAACAATGAGATTTCTTTAAAAACAGGCGATACGAGTTTACCAAT
AAAAACTTTAGAAAGCATTAACAATCACCATAGTAATGATTATTCCACAA
ACAAAGTTGAAAAGTTTGAGAAGGAAAATCATCATCCGCCCCCGATTGAG
GACATTGTGGATATGAGTGATCAAACTGATATGGAATCAAACTGTCAGGA
TGGTAATAACTTAAAAGAATTAAAAGTCACCGATAAAAATGTACCAACTG
ACAATGGAACAAATGTGTCACCAAGGTTGGAACAAAATATTGAAGCATCT
GGATCACCAGTACAAACAGTTAATAAAAGTGCCTTCTTAAACAAAGAATT
CAGTTCTTTGAACATGAAAAGAAAACGGAAAAGACACGATAAAAACAATA
GTCTAACAAGCTATGAATTAGAAAGAGATAAGAAGCGTTCAAAAAAGAAT
CGAGTGAAATTAATTCCAGATAATATGGAAACAGTTTCAGCACCAAAAAT
TCGAGCCATATATTATAATGAAGCTATTTCAAAAAATCCTGACCTCAAAG
AAAAACATGAATACAAACAGGCATATCATAAAGAATTACAGAATTTAAAA
GATATGAAGGTATTTGATGTCGATGTGAAGTACAGTAGATCAGAAATCCC
TGATAATTTAATAGTACCCACCAACACGATATTCACAAAGAAAAGAAATG
GGATTTATAAGGCTAGGATAGTCTGCAGAGGTGATACTCAGTCACCAGAC
ACTTACAGTGTAATAACTACAGAATCTTTAAATCACAATCATATTAAGAT
ATTCTTAATGATTGCAAACAACAGAAATATGTTTATGAAGACCCTGGATA
TCAATCATGCATTCCTATATGCTAAATTGGAAGAAGAAATATACATCCCA
CATCCGCATGATAGGAGATGTGTAGTCAAGCTAAATAAGGCGTTATATGG
TCTAAAACAGAGTCCTAAAGAATGGAATGATCATCTAAGACAATACTTGA
ATGGAATTGGACTGAAAGATAACTCTTATACTCCGGGATTATACCAAACC
GAGGATAAAAATCTAATGATTGCAGTCTATGTTGATGACTGCGTAATTGC
GGCAAGCAATGAACAGAGATTGGATGAATTCATAAACAAATTGAAAAGTA
ATTTTGAACTGAAAATTACAGGAACATTAATAGACGATGTACTCGATACA
GATATATTAGGAATGGATCTAGTATACAACAAAAGACTTGGTACTATCGA
TTTAACATTAAAATCATTCATAAATAGAATGGATAAAAAATACAACGAGG
AATTGAAAAAGATTAGAAAAAGTTCAATTCCGCATATGTCAACTTATAAA
ATAGATCCTAAGAAAGACGTACTGCAAATGTCAGAAGAAGAGTTTAGACA
AGGTGTTCTAAAGCTACAACAATTACTAGGTGAACTAAACTATGTCAGAC
ACAAATGCAGATACGACATTGAATTTGCTGTTAAGAAAGTGGCTAGACTA
GTAAATTACCCACATGAAAGAGTCTTTTATATGATTTACAAAATAATCCA
GTACTTGGTTAGGTATAAAGATATTGGAATACACTATGACCGAGACTGTA
ATAAAGACAAAAAGGTTATTGCTATAACTGATGCATCAGTTGGATCAGAA
TATGATGCTCAATCAAGGATTGGAGTTATATTATGGTACGGTATGAATAT
TTTTAATGTTTATTCTAACAAGAGCACAAACAGATGTGTATCATCAACAG
AAGCAGAGCTTCATGCCATTTATGAAGGCTATGCAGACTCAGAAACGTTG
AAGGTAACATTAAAGGAGCTAGGAGAAGGAGACAATAATGACATTGTCAT
GATCACTGACTCAAAGCCAGCCATTCAAGGATTAAATCGCAGCTATCAAC
AACCAAAAGAGAAATTCACTTGGATAAAAACTGAAATAATAAAAGAAAAA
ATTAAAGAGAAGAGTATAAAACTGTTAAAAATTACCGGCAAAGGTAATAT
TGCTGATTTACTAACAAAACCAGTATCAGCATCTGATTTTAAAAGATTTA
TACAAGTATTAAAAAATAAAATAACATCACAGGATATTTTGGCCTCAACA
GACTATTGATAATTAATTAATGAAGTTCTAAACACACAATGAATATCTGT
TGAAGTACAATAATATATCTTTAAGGGAGCA
>TY5-LTR#LTR/Copia 
TGTTGAATGTGATAACCCAAAAGCATGATATGGGTAATGTTTCAGTACTG
TTTCAGAATTGTTTCAGTAATGTTTTAGACAAGGAAAACATAGAGCAGCA
AACCTCCGATCCGACAGTACTTAAGAAACCATAGTTTCTGTGTACAAGAG
TAGTACCTATGTAATTCTTACATTTACATAACATATAGAAAGGTCCAATA
AACTTACAACATTATGACATATAAGCTAGATCGTAATTCACTACGTCAAC
A
>TY5-I#LTR/Copia 
GGTTATGAGCCCTGAGAGCAATGCTTCAGAGACCATAATTAATCTATCTA
ATCCCAACAATTATAAACAGTGGCTGTACGGTATCGAGACCGCTGCTGAA
TATGCTAACGAATATATGAACGAATTCGTTCATACCGGAGATATCCAATC
AATGAAAAGGGATTACAATCTCAGCGCGAATGATGAAAGCTTTGTCAAAA
CCGTATTTAACAGTTTCCTGGTAAAGCTCTACAAGAAAACTATCGTGGGT
GAAGCTGCATGTGAAATGAACTGGATATGTGATGATTCACTTGGAAGGGT
CTCTGCTTATGATATTTTCTCGCACTTCGAAGAAAACTATAATGAAGTCA
CTATTGGATCCAGGCTTACTCTTATAGAGGACTTACCAAATATATCCTCC
AAGCCTGTAGATGAAATCGCTTCCTTTTTGAAAACCCTATTCACAATGCT
TGAAGACAATAGCGAAGAACAGGACAAAAAGAAAAGACGCGATACCAATA
TCGCGTTGCTATTAATGACCTTCTTACCCGAGTTAAAGGAATCATTCCAC
GAGAAATTCGGTGACTCTAAAGCTCTTCAGCTGTCACAAGTCATTAGATT
CTGTAAATTAAAGGCGTCATCGAATTCATTATCTTCAGTCTCAGATACAT
TGGTTGCACAAGACAGAAGAAGCTATCAAAAGAAAGGAAATAAGGGATGT
ATGATTTGTGGGGCTGATCATCGCTTAAGCAACTGTTCTCTGCTTAAAAG
AAGAATACCAGAAGCCAGAATCTTTAAATTATATCCTAATGACAAGACGA
ATAGATCTTCATCTGCTAGTGTTGCGATTCCTGACTATGAAACGCAAGGC
CAAACAGCAGGACAGATAACACCAAAGTCCTGGCTCTGTATGTTATCTTC
GACCGTCCCAGCTACCAAATCCTCAGATTGGATTTGTGACACAGGATGTA
CTTCACACATGTGCCACGACCGTTCTATGTTCTCATCATTTACTAGATCC
TCTAAGAAAGACTTTGTCAGAGGAGTCGGCGGTTCCATACCCATCATGGG
CTCCGGGACTGTAAACATCGGCACTGTTCAATTAAATGACGTATCCTACG
TCCCTGATTTACCAGTCAACCTAATATCCATTTGGAAACTATGTGCTAAA
TCCAACTCTTCTGTTACGTTCACAAAAGAGGGTGTCACTGTGAAATCACC
TGATGACGTGATTTCTACGGCTGGGAAGTTAAACAATTATCTGTACATTT
TCGATGATCTTACGCCCGTAACTACCTTCTCTTCGCAAAATTACTTCTGC
TCTAAAACATTGGATTCATCTAAAATGATAACTTCCGCAGCGTTTCATAC
CGTTGCAGATAAAATGTTGTCGCAACACATTTCTCCCACTGCTCTCCCGG
TAAAATGGCATGCTCGTATGGGCCATCCCGGAGCAGATATTTACAATTCC
TTGGCTAGAACTCTGCGTTTTCCAAAATTTAAGACGGCTGAATACACTAT
TTGTCCTACCTGCTCACTAGCAAAAGGAATCATCAAAAAGGGTAAAGTCT
CGCTCAAAAAATATACCCAACCTCTTCAAATGGTACAGGCTGATCTCTGT
GGTGGGTTTCGCTACCAAGAGTTTCAGTCAAATAAATATTTTCTTACTAT
CCGTGATGCCTATAGTCGCTACTACTCTGTAATACATTTAAAATCCAAAG
CAGACGCTCCGATAAAATTCATGGAATGGATCAACGAAACCGAACAATAC
TTTAGCTCCCGGGGTGGATTCAAAGTCGGATCTGTTCGTACAGACAATGG
TACAGAATTCGTAAATAAAAATCTTCATGCGTTTTTTAAATCTAAAGGAA
TAGAGCATCAGTTAACTATTCCATATCATAGTTATCAAAATGGTGCTGTT
GAACGTGCACATCGTACCATCGAAGAACGCACTCGTTGTCTCCTTATCGG
GGGGCGTGTTCCTCCGTCCTTGTGGTCTGAAGCTGTTTCTTGCGCAGTCT
ATTTAATCAATAGGTCCCCTGTAGTGTCCAAAAATAACAGTATCCCATAC
TGCCGGTGGTTCAACATCCCCGCAAAAGATTTCGGTATCGCACATCTTCG
AATTTTTGGATGTACAGCATACGCAACCTTACAACCTAGTCTTCGAGACG
GCAAACTTGCCCCAACTGTCATATCTGGTGTTATGGTTGGCTATGACTCT
AACCATCGAGGATACAGGATTTATCATCCCGAAACTGGCCGCATCTTTGT
GAGCAGTCAAGTTCGATTTGACGAACACATGTTTCCTCTTGCTGATACAG
AGGCAGTTCACGTCTCTCACGACTTTGCCACTTCCGCTATTGGGGGGGTG
TCCAAATATCCTGAAACAGGGTCAACCGTCTCTGCTCCAAAGAACGACGG
ATCTGACTTGGCAAATTTGCCAATAACTGTTCCCAAAAATGTAAATCAAC
CAGCACATAAACCTAATACCAGTAACATCTCTTCCTCTGATGATGATGAG
GATATTTCAATGGAAATCGAAATGGAAAAACCTATCCCTGAGTGTAACCA
AGACAACTTACCAAACTCCGGATGTCCACCAACAAGGATACAACATTCTA
ACTTTGAATCCTTACCAACCGTGTCTACCGAAGACGAAACTAATTCTTCT
ATGGAGAAAACTCCTGAAAGAGTTCCAGCGGCACTAACTTATCGAGAAAT
TCCAAAATCATCCGATTCAGAATATATTCCGACATGCCGAAATAGAACTA
GACGTGTTAAAAGAACTAATAAGAAACCAACGCGATCCCGCGAAATAGAA
ATATATGATATATCACGTCCAAACGTAATATCGAGTGACAACTTACCTGA
AGTTAGAAGTGCCAAGCAAAGAAAGACGGTGTCCAATACAAATGATACTG
TAGCAAGGACAAATAGACTTCCAACCGTGCTACGAACTCTAGACTCAAAC
AACATTGACACGCTGCATGTTGCCAGTACTGGTGAAGAAGTGTCCATCGA
AAGACTTTCAAGCATGGCTCTTCAGGAAGCGAAGAACAATTCCGCCAGAA
CTAATCAAGCTAATTCTCTTACTGATTGGTTTCCAGTAGGCGCAATGCCG
ATACCTGACCAGAGGTATCTATCCGTTCACGATGGAACATATATCAGCGA
CTCACAAGATGTGGGTGATACTGACCTCACTCCTGCTGTAACCAGGCTAG
TTACTGAAGAGAATTCAATCGAATCTCCTCCATCGTTGGATTCATCGCCT
CCAAATACCTCATTTAACGCGGCTCTAACTGCTATTATCCATAGCACAAA
AAAAGGAAACCCGAAAACCTATGCCCAAGCAATGGGAAGGCCTGACTTTC
AAGAATGGCACAACGCATGCCTCAAGGAACTTTCCGCGTTCAAAGATCAC
AATACGTACAAATTGGTGTCTCTTCCAAAGCAAAGAAGAGCTCTTGGATC
GCGCTGGGTATTCACAATAAAAGACTCCGGGACGTACAAAGCTCGCCTTG
TCGCCCAAGGACATACTCAAAAGGCTGGTATTGACTATCAAGAAACTTTT
GCACCAGTCATTCGATATGACTCTGTTAGATTATTTCTGGCCCTTGCTAG
CTGCCTCAAACTAATAGTATATCAGATGGACGTTGACACCGCGTTTCTAA
ACTCAAAAATGAATGAGCCGGTATACGTAAAACAACCACCCGGATTTATT
AATGAAAGTAATCCCGACTATGTATGGGAACTATACGGCGGTATGTATGG
ACTCAAGCAAGCCCCATTACTATGGAACGAACATATCAACAATACTCTTC
AAAAGATTGGTTTTCGTCGACATGAAGGCGAACATGGCTTATACTTTCGT
TCCACATCTGATGGTCCCATCTACATTGCCCTATACGTAGACGACTTACT
TGTTGCTGCTCCCTCTCCGAAAATATATGACAGGGTTAAGCAGAAACTAA
CGAAGTTATACTCAATGAAGGATCTAGGTAAAGTTGACAAATTCCTCGGT
CTTAACATTAATCAATTTTCAAATGGAGACATCACTCTCTCACTTCAAGA
CTATATTGCTAAAGCTGCATCTGAAAGCGAAATAAACATATGTAAGCCTA
CACAGACTCCGCTCTGTGACTCAAAGCCTCTTTTCGAAACAACTTCCCCG
CACCTAAAGGACATCACTCCTTATCAGAGCATAGTTGGACAGCTTCTCTT
TTGTGCAAATACTGGTCGTCCTGACATATCTTATCCGGTCTCACTACTCT
CCAGGTTTCTTCGCGAACCTCGCGCAATCCATTTGGAGTCTGCTCGACGA
GTTCTACGGTACCTATATACCACCAGAAGTATGTGTCTCAAGTATCGTTC
TGGATCTCTGTTGGCACTAACTGTATATTGTGATGCATCTCATGGAGCAA
TTCACGATCTCCCACACTCTACTGGGGGGTACGTGACTCTACTTGCTGGT
GCTCCAGTTACGTGGTCATCAAAGAAACTCAAGGGTGTGATTCCTGTATC
ATCTACTGAGGCAGAATACATTACTGCAAGTGAAACTGTCATGGAGATAG
AATGGATTCAAAACTTGTTTGAACACTTAGGCCAGCCACTTATCTCATCA
ACATTATACGTAGATAATGAACCTGCTATAAAACTATCTAAACATCCTGT
ATTTCACACGAGAACAAAACACATTGCCTTGAGATATCACAAGCTAAGAA
GTGCAGTGGCAGCAGGCATAATTACCATAGAGCATGTTATTACAAAGAGA
CAAGTTGCTGACATATTTACAAAAATCCTTCCAGCAGAATCATTCAAAGC
ACATAGGGCTGTCATGGTGAGGGAACCAGAAACTGCAAAATAACCACTCT
CATGCGTATTCAGTTATGGGGGGA
>TY3_1p-LTR#LTR/Gypsy
TGTTGTATCTCAAAATGAGATACCTCAGCGTTACTAGATTCACCAACCTA
GACATAAAACATGTATGAAACACGTACGAAACAATAGCTCCAAAACGGAC
AATATTGAGTATACTAGGCAGCCTACTTGCCTAAGACGAACCAAACCAAC
CAAACGTATAAATACCTGAACAATTAGTTTAGATCCGAGATTCTGCGCTT
CCACCCTTTAGTGAAATCCAGATCTTATATAGATTATATAAGACAAGTAA
CATCAAGTAACATTTCTGTGAATCACGTTAATAATAAGTCTGACAACAAG
TTACTCTCCTAAACGACTTTAGGATTGTCAAGACATCCGGTATTACTCGA
GCTCGTAATACAACA
>TY3_1p-I#LTR/Gypsy
TCTGGTAGCGCTAAAGGTTACTAATTGTTCAAGCAAACCAACGAATCCCC
GAACCTAGCTACACCAACATCTGTCATGAGCTTTATGGATCAAATATCAG
GAGGAGGAAGTTACCCAAAACTTCCGGTGGAATGTCTCCCTAATTTCCCG
ATCCAACCAGCACTAACCTTCAGAGGTAGGAATGACTCGCACAAGTTGAA
AAACTTCATCTCTGAAATAATGTTAAACATGTCTATGATTCCTTGGCCCA
ACGAAGCCAGTCGTATTGTCTATTGTAGAAAGCACTTACTGAACCCTGCT
GCTCAATGGGCTAATGATTTTGTCCAAGAGCAAGGCATACTGGAAATAAC
ATTCGACACTTTCATACAAGGACTCTATCAGCATTTCTATAAGCCACCAG
ACATCAACAAAATCTTCAACACGATCAATCAACTATCTGAAGCAAAACTG
GGTATTGAACGTCTCAACAAACAATTCAAAATGATTTGGGACAGAATGCC
ACCAGACTTTATGACCGAAAAAGCCGCTATTATGACATATACCCGCTTAC
TGACAAAGGAAACCTACAATATAGTTAGATTGCATAAACCAAAAACACTG
AGAGGAGCCATGGAGGAGGCTTACCAAACAACAGCACTAACTCAGAGATT
CTTCCCAGAATTTGAGCTAGACGCCGATGGAGATACTATAATCGCAGCCG
CAACTCGTTTACACGAAGAGTACGACTACGACAGTGACCCACAAGAAAAC
TTGTTGGTCCAGAAGAGACACGTCCACGCAGTTCGGACAAGAAGATCATA
CCATAAACCGACCGCGACTTATCACAACAGGAGAAGCAATAATCCATCTA
GAGAAGAGTGTGTAAAGGACCGTCTATGTTTTTATTGTAAGAAAGAAGGA
CACCGTCTGAACGAGTGTAGAGCTCGTAATGCGAGTTCTAGCCGATACTG
AACTTGAGTCGAAAGACCACAAGAAACTTTCTATCACATCCCGACCTATT
GTACACTATATCGCCATACCTGAAATGGACAAGACTGCCGAAAAACACAT
AAAAATAAAAAACACGAAAATAAAAACCCTGTTTGATAGTGGATCGCCCA
CATCATTTATCCGAAGAGATACCGTAAATCTCCTGAATCTGCCAACCCAT
GATACCCCGCCGCTCCGCTTTAGAGGATTCATATCCACCGAATCCACCAC
CACTTCAGAAGCAGTTACGCTCGACCTTACAGTCGACAATCTGCAAATCA
ATGTAGCCGCGTATGTACTCGATAAAATGGACTACCAACTTCTAATCGGA
AATCCAATTCTACGCCGCTACCCAAAACTCCTGTACACAATCCTGAACAC
TAAGCAGTGTACCTCCGCCCAGAAGCCCAAGGCTTACCATTCCGAAAACG
TTAACTATGTGAAAGCAAAATCCGCTGGTAATCGTGGTAACTCCAGAAAC
AAAACACCGTCCTTTGCCCCCACTATTCCTGAAGCAACTGACCAGAAATC
CGCTGGTAATCGTAGTAACTCCAGAACAAATACTATGTCTTTTGCCACTA
CCACTCCAGAAGCAACTGACCCGCTTACGACCCTCGACAATCCAGGTAGT
ACTCAAAGTACATTTGCGCAATTCCTGATACCTGAAGAAGCGATCATCCT
AGAAGAGGATGGAAAGTACTCCAACGTTGTGTCAACCATACAGAACGTAG
AACCTAAAGCTACTGATCACAGCAACAAGGACACATTTTCAACGTTGCCT
GTTTGGTCACAACAGAAATACATAGAGATTATACGTAATGATCTCCCGCC
AAGACCGGCCAATATCCACAGCATGCCCGTAAAACACGACATTGAAATTA
AACCTGACACAAGACTACCTCGACTACAGCCATATCATGTTACAGAAAGG
AACGAACAAGAAATTAACAAGATCGTTCAAGAACTGCTCGACAACAAGTT
CATTGTCCCCTCTAAGTCTCCGTGCAGTTCTCCTGTAGTCCTTGTCCCGA
AGAAAGATGGTACGTTCAGACTTTGCGTTGACTACCGTGCCCTGAACAAG
GTTACCATCTCCGACCCATTCCCATTACCCAGAATCGACAACCTATTAAG
CCGTATTGGGAACGCCCAAATATTCACCACGCTAGATTTGCACAGTGGTT
ATCACCAGATTCCAATGGACCCAAAAGACCGCTACAAAACCGCTTTTGTC
ACCCCGTCCGGTAAATATGAATACACTGTCATGCCATTCGGTCTAGTCAA
TGCACCTAGCACCTTTGCAAGATACATGGCCGACATTTTCAGAGACTTGA
GATTTGTCAATGTCTATCTTGATGACATATTAATCTTCTCTGAATCCCAA
GAAGAACACTGGAAACATTTAGACACAGTTCTTGGAAGACTTAAGAAGGA
AAATCTTATTGTCAAAAAGAAAAAATGCAAGTTTGCATCAGAACAAATTG
AATTTCTAGGTTATAATATTGGAATTCAGAAAATAACCCCATTGCAACAC
AAATGTGCTGCCATTCGAGATTTCCCAAAACCCAGAACAGTAAAACAAGC
ACAACGATTTTTAGGAATGATTAATTACTATAGACGATTCATCCCAAATT
GCTCTAAGATTGCACAACCAATCCAGCTCTTTATATGCGACAAGAGTCAA
TGGACAGAGGAGCAGGACAAGGCAATCGAGAAATTAAAATTCGCCCTATG
TAATTCCCCTGTTCTAGTACCATTTAACAACAAAGCAATTTACCGATTAA
CTACAGACGCATCAAAAGATGGTATCGGTGCCGTTCTAGAAGAAGTCAAT
GCCAAAAACGCACTTGTTGGTGTTGTCGGTTATTTCTCTAAATCATTAGA
AAGTGCTCAAAAGAACTACCCCGCCGGTGAACTAGAACTACTTGGAATTA
TTAAAGCACTTCACCACTTCCGTTATATGCTCCATGGAAAGCATTTTACA
TTGAGAACGGACCACATTAGCTTACTGTCACTGCAGAATAAGAACGAACC
CGCACGAAGAGTTCAAAGATGGTTGGATGACCTAGCCACTTATAACTTCA
CCCTAGAATACTTAGCTGGACCCAAAAACGTCGTCGCAGATGCTATATCC
CGTGCCGTGTACACTATAACCCCAGAAATACCCCAACCTATCGACCCAGA
AAACTGGAAAACTCATTACAAATCAGACCCATTATGCAGTGCCACCTTGA
TTTACATGAAAGAATTGACACAACACAATGTCATACCTGAGGGTATGTCC
GCATTCCGTAGCTATCACAAGAAATTTCAGTTATCAGAGACCTTCCGAAA
GAACTACTCCCTAGAAAATGGAATAATCTACTATCGAGACCGATTAGTAG
TCCCGGTAAAACAACAGAACGAAGTCATAAAACTGTATCACGATCATACT
TTATTCGGAGGCCATTTTGGTGTAACTGTAACATTTGGAAAGATTGCTCC
AATTTACTACTGGCCGAAACTGCAACATTCGATTACACAATACATCCGTA
CCTGCGTACAATGTCAACTCACAAAATCACATCGACCACGTTCACAAGGA
CTATTGCAACCGCTTCCCGTAGCGGAAGGAAGATGGCTTAATATATCAAT
GGATTTTGTGACTGGACTACCCTTAACAACAAACGATTTGAATATGATCC
TCGTTGTTGTTGACCGCTTCTCGAAACGCGCTCACTTCATAGCTACAAGA
AAAACAGCAGACGCATCACAGCTAATAAATACGCTATTCCGCTATATCTT
TTCATATCATGGTTTCCCGAAGACAATAACCAGTGATAGAGACATCCGTA
TAACCGCAGAAAAATATCAAGAACTGACAAAAAGATTAGGGATTAAATCG
ACAATGTCTTCTGCAAACCACCCCCAAACAGATGGACAATCCGAAAGAAC
GATTCAAACATTGAACCGATTGCTAAGAGCTTATGCCTCCACCAATAACC
AAAACTGGCACACCTACTTACCACAAATTGAATTTGTCTATAACTCCACA
CCGACCAGAACACTTGGAAAATCACCATTCGAAATTGATTTAGGATATAC
TCCCAATGCACCTACTATTAAAACGGAGTGCGAAATTAATGCAAGAAGTT
TTACCGCCGTAGAACTGGCCCGACACCTCAAAGCTATTACGATCCAAACA
AAAGAACGACTAGAGTCTGCTCAGATTGAAATGGAAACTAATAACAACCA
AAGACGTAAAACTTTGTTATTGAACATAGGAGATCACGTACTAGTGCATA
GAGATGCATACTTCAAGAAAGGAACGTATATGAAGGTACAACCTATATAC
GTTGGACCATTTCGAGTTGTCAAGAAAATAAATGATAACGCTTACGAACT
CGACTTGGATTCACACAAGAGAAAACATAGAGTTATTAACGTACAATACC
TAAAGGAATTTGTATACCGACCCGACGCATATCCAAAGAATAAACCAATC
AGTTCCGTTGAAAGAATCAACAGAGCCAATGAAGTCATTGCAGTTATAGG
GATAGATACCACACACAAAACATACTTATGTCGTATGCAGGATGTGGACC
CGACAATCTCAGTAGAATACTCAGAAGCTGAATTCTACCAAATCCCAGAG
GAAATACGAAAGTCAATATTAGCCAATTTTAGACAATTGTACGAAACTCA
AGACAACTCCGAGAGAGAGGAAGAT
>TSU4-LTR#LTR/Copia
TGTTGGAATATGTGACTTCGGACATTCCTTAGCGTGAGTCAAAAGTTAAT
GAAGAGGGCAAATTCTAATTATAGAATTTTCCGGACAATAAAGATCTATT
AATTGATCAGAACTCAGTATATAAGAGAATGAGTTACACCTGTTAACTTA
TTATTAATGTTCTGAGTTATGTCTAAACCATTGGGTTTCATATAACCAAT
CAGCGTGTGTTTTTATACCTCTCTTATATAATAATAAGAAAGAACTGCTT
ATTCTTAATTATTACAACTTACTAAACCAACTAATTATCAACA
>TSU4-I#LTR/Copia
TGGCGACCCCAGTGAGGGATGACACAAGATATGTTACTGACTACAACATT
TCTAACCTGGTTCAATCAAAAGTCAAACTCCAAAAATCAAGTATTGATAT
TTCCGTTAAAAACAAACTAAGGAATCAAACTCAAATCGATTTGAAAACGT
ATGAAAGATTCTTACACAGATTAACCACTAAAAAGAATAAAATTACAAAT
GAGGCTGAAGAGGATGACGATATTTCAAATCTCGACCTTTTAATTGAAGT
AGATGAAAAAATCGAAAAAACTAATAATATAATTCTTAGGTTACAAGAAA
AGTTAGAATCGATTGAATTAGATAAAGATGCTAAGAAGTTACACGAAAGA
AATGATTCCACTGGAACATATTACTTATTCGATACTCTTACCTTAAAAAA
CAGGAAATATTATCCTAAGGATTGGATTTTCAAGCATAAAATGAATAAAA
TTGGAGATATTCCTGTGTTTTTGAACAGCTTTCAACAATTCATTGAAAAG
CATGAATTCGATAATATTTTTGAACAACAAATACAAAACATCGATCCTCG
TGAAAACGAAATCTTGTGTAAGATTATCAAAGAAGGTTTCGATGAAAGTC
CTGATATAATGAACATTAACACAGTTGACATCTTTAGAATCATTCGTGAT
TTAAAGAAAAAATACACAAGCCTTTTTGGCAGAGATGTAAGACTAAAGGC
TTGGGAAAAAGTGTTGGTGGATACAACTTGTAAGAATACTGACTTATTGA
TGAATGAACTTCAAAAGTTAGTATTAATGGAAAAATGGATCCTTTCAAAA
TGTTGTCAAGACTGTCCAAATCTCACACACATTTTAGTAGAAGCAATTCT
TGGAACCTTACATGAATCGTTGAGAAATCCGGTTAAGCAACGTTTACACA
TCTGCTCAATTGATGAAAATGAGAGAGTCGAAGAAGTTCTAATCAATATC
GTAATTGAAACAGTAATGGACTTGAGTACAACAGATTTGTATTATCCAGA
AAGAAATTGCAAGTACTGTAAATCGGAATTCCACAGCTCGGTAAATTGTA
GAAAGAAACTAACCAGAGAACTTAGGCCTACCACGCCCAGTTACTCAAAA
GGTTATTATTCGCAAGGTTCAACCCAAAAAGAATACACTAAAACTGGCAC
AAACCCAGACAGAGCCGTTAAAAAGGCTAAAGAAGAAGAACAGAAAGGGT
TCAAACAGAAACCTAGTCATTATTGATACTGGGTCAGGCGTCAACATTAC
GAATAACAAGAGATTATTACATGAGTATGAAGACAACAAAGAAAAGATAA
GATTCTTTGGTATTGGAAAAAACAATTCAGTTCCCGTTAAAGGATCAGGA
TACATTAAAATAAAAAGTAACACAAATGATGATTACTTATTAACTCATTA
TGTTCCTGAGGAGGAAACTACCATTATCAGTGGCTATGAGTTAGCTAAAG
AAACCGATCTTGTCTTGAACAAAAACTACTCCACGTTGGAAAACAAGGAC
ATGAACATTAAGACTCATGTAAAAGATGGGATTATTCATGTAAAAATGGA
CGATTTAATTGATCATCCTGCATATGATTTTAAAATCAATGCAATACAAC
CTACTTCTTCTAAAAAAATTAGACTGAAGCCAAAAATTATAAGCTTAAAA
GATGCTCATAAACGAATGGGACATACAGGAGTTCAACAAATTGAAAACTC
CATTAAACATAGCCATTACGAAGAAAGTATTGACTTAATTAAAGAACCAA
ATGAATTTTGGTGCGAAACTTGTAAAGTTTCAAAAACCACGAGAAGGAAC
CATTATGCTGGATCTATGAACGAACACAGTATCGGTCATGAACCTGGTTC
ATCGTGGTGCATGGATATCTTTGGTCCAGTATCGAACTCGAACTCGGATA
CGAAAAGATACATGTTTATTATGGTTGATAACAATACAAGATATTGTATC
ACCTCCACACATTTTAACAAAAATGCTGAAACTATCTTAGCACAGATCAA
GAAGAATATTCAGTATGTGGAAACTCAATTTGACAGAAAAGTCAGAAAAA
TCAATTCAGATCAAGGAACTGAATTCACAAATGATCAGATAGCAGAATAT
TTTGTTTCAAAAGGAATTCATCATATTTTTTCCGCTACACAAGATCATGC
TGCCAATGGAAGAGCAGAAAGACACATCAGAACCATCGTTACTGATGCAA
CAACCTTGTTAAAACATAGTAACTTGCGTATTAAATTTTGGGAGTATGCA
GTAACATCTGCCACCAATGTACGCAATTGTTTAGAAAACAAAGCCACAGG
TCAACTGCCGCTAAAGGCGATCTCTAGTCAACCTGTTAAAGTGAGATTCA
TGTCCTTCTTACCATTCGGAGAACAAGGAATAATTTGGAATCATAATCAC
AACAAACTAAGACCTTCAGGACTTCGTGCTATTATATTATGCAAAGACCC
TAATAGTCACGGATACAAATTTTTTGTACCATCTCTTAAAAAAATTGTCA
CTTCTGATAATTACACAATTCCAGACTATGCAGTGGACCCAATATTAAGG
AACACCCAGAACATATACCTAGATGATCGAAGTAGATCAGATACCTTCAA
TAAGACAGAAAACTCAGATGCAGTTTCAAGGTTATATGATGCATTGGAAA
ATTACGAAGATGATCATAAACAAGTTACACTATTTACAGACTTGTTTACC
ACAGAAGAATTAGCTCAAATCGAAACTAATGCTAAATATCCGTCTCCTAG
TGATAATCTAGAAGGAAATTTAGACTACGTCTTCTCCAACACAGAAGAAT
CTGAAGAAGATGAATCTGATCATGTGACAAACATGGATGTAGATTCAGAA
CTTAAACCAAATGAAAAGATCACTACAGAAAGTGAACGAAACGAATTAAA
TAAATCAAGTAATACTGATGAGGATTTTTACGATGAAAAAGCTTATAGAA
TTCCCACGGCAATACAAGAAAACCTTGTTGGAAGCCAGAAGACTATAAAC
ATTAATAATGAGGATAATATTGCTAGCAGAATGCAAAGGAAGATTAGTGG
AAATGAAATAAACTACAATGAATTGTCGGATGACGAGAGCGATTACAGAT
CTCATGACCTCACAGATGATAATATCTCGAAATCCCAGCAAGAAATATTC
AAGAAAACTATCGATTCAGAAGTACTACCTGAACAGATAAACATTGAAAA
ACATGTTACATTGCAAGATTCGGATAATGATACGTCACAATGCGTAGAGG
CTCAGCCTGAGTCAATTGTCACATCATCGAAAGAAGATGATGTTCAAAAT
GATGACTATTCTTCTGACAAAGAAAGTCATCACCTGCCCCTGGGTGTAAA
TGTTATGGACAATTCGATCCAAACATGTGTTGAACCAAACAAGGCAGAAA
GCAAACACAACTCTGATACAATTGCCTCACCGAAAGGTAATAATGAAGAG
TTAGTACAATTGGTAGGAAGTAGCGGAGCAGAAAAACCGGATGCTACACC
AGAATCATCAATGACAACAGATGAACCAATTGACCCAGGAAACCCAGCAG
TAAACAAAGCTGGATTCCTAAACAAAACGTTCAATTCTCTCAATAAGAAA
AGAAAGAGACCTGTTGAAAACAAGACTCCCTTCAATGACACAGTTGAAAG
AGATTATAAACGTCAAAGAAAAAAAATAATCAAACTACTTCCGGATAACA
CAGAAACAAGTTCTGCACCGAGAATCAAAACCATCTACTATAATGAAGCT
ATTTCAAGAAATGTTGATTTCAAAGAAAAACATGCTTATAAAGAAGCATA
CAGGAAGGAATTACAAAATCTCAAGGACATGAAGGTATTCGACGTTGATG
TCAAATACAACAGATCTGATGTTCCCAGTAATTTAATAATCCCGACGAAT
ACAATATTCTCAAAGAAGAGAAATGGCATTTATAAAGCAAGAATTGTTTG
TAGAGGTGATATCCAGACACCGGACACGTATAATGTTATTGGAACAGAAT
CCCTGAACCATAACCACATTAAAATATTTCTGATGATTGCAAACAATAGG
AATATGTTCATGAAAACATTGGATATTAACCATGCGTTCCTATATGCTAA
ATTAGAAGAAGACATATACATTCCACACCCACATGACAGGAGATGCGTTG
TTAAACTAGACAAAGCGTTATATGGTCTCAAGCAGAGTCCTAAAGAATGG
AACGACCATCTTAGACGATATTTAAATAGTGTTGGACTAAAAGATAACAC
ATATACTCCAGGACTATACCAATCCAAGGATAAAAAACTCATGATCGCAG
TTTATGTTGATGACTGTGTGATTGCAGCAAGTGATGAACAAAGATTAGAT
GATTTCATAAGCAATTTAGAAAACACCTTTGAGCTAAAAATTACTGGTAC
TCTAATAGATGATATATTGGATACAGACATCTTGGGGATGGATTTGATCT
ATAACAAGAAACGTGGCACGGTGGATTTAACGTTAAAATCATTCATAGAA
AAAATGGGTGAGAAGTATAAAAAGGAATTGGATAAGGTTAGAAAAAGTTC
AATTCCACATACATCAATATACAGGATTGATCCCAAAAAGGGAGAACTAA
AAATGACCGAAAAAGAATATAAAGACGGTGTGTTGAAATTACAACAACTA
CTAGGAGAACTTAATTATTTTAGGTACAAGTGTAGATACGATGTTGAATT
TGCGGTTAAGAAAGTAGCTAGATTAGTTAACTTCCCTCATGAACAGGTAT
TCTACATGATTTACAAAATCATACAATATCTAGTACAACATGCGAATATT
GGAATACACTATGATAGAGACCTTAACAAAGATAAGCAAATCACTACTAT
TACAGATGCATCAGTTGGAACAGAATACGATGCACAATCAAGAATTGGAG
TTATAATTTGGTATGGAAAGAACATTTTCAATGTATACTCAAATAAAAGC
ACCAACAAGTGTGTATCCTCAACCGAAGCGGAACTTCATGCTATCTATGA
AGGTTATGCAGACTCAGAAACCCTGAAAGCAACCTTAACAGAACTTGGAG
AAGGAAAAAATAAAGAACTTACAATGATTACTGATTCAAAACCAGCTATC
GAAGGCTTAAAACGGAGCTACCTACAACCCAAACAGAAGTTCACATGGAT
AAAAACCGAAATAATTAAAGAGAAACTAAAAGAGAAGACTATAAAACTAA
TAAAAATCAATGGTAAAGAAAATATAGCAGATTTACTTACAAAACCAGTA
TCAATTTCTGACTTTGATAGATTTATTAAGGTATTGAAGAATAAGATAAC
ACCACAGGATATTTTGGCCTCAACGGACTATTGATAATTAAATTACTTAA
TTAAGAACCGAACACACAGCAGATATCTGTTGGAGTACAATAATATATCT
TTAAGGGGGCA
```
