## Supplemental File 7 for "Evolution of Ty1 copy number control in yeast by horizontal transfer of a *gag* gene": CBS432.bed

```
CP020242.1	3061	3219	s1-_TY5	735	-	3061	3219	255,0,0	1	158	0
CP020242.1	8321	8638	s2+_TY1	1290	+	8321	8638	255,0,0	1	317	0
CP020242.1	12716	13034	s3+_TY1	1377	+	12716	13034	255,0,0	1	318	0
CP020242.1	128635	128853	s4-_TY1	1206	-	128635	128853	255,0,0	1	218	0
CP020242.1	128860	129103	s5+_TY1	1241	+	128860	129103	255,0,0	1	243	0
CP020242.1	150130	150394	s6+_TY1	612	+	150130	150394	255,0,0	2	76,57	0,207
CP020242.1	150201	150337	s7-_TY2	601	-	150201	150337	255,0,0	1	136	0
CP020242.1	167502	167584	s8+_TY3_1p	659	+	167502	167584	255,0,0	1	82	0
CP020242.1	167584	167655	s9+_TY2	254	+	167584	167655	255,0,0	1	71	0
CP020242.1	167655	167825	s10-_TY1	957	-	167655	167825	255,0,0	1	170	0
CP020242.1	167825	168142	s11+_TY1	1459	+	167825	168142	255,0,0	1	317	0
CP020242.1	168142	168417	s12+_TY3_1p	2063	+	168142	168417	255,0,0	1	275	0
CP020242.1	168473	168540	s13+_TY1	361	+	168473	168540	255,0,0	1	67	0
CP020242.1	210504	210671	s14+_TY4	755	+	210504	210671	255,0,0	1	167	0
CP020242.1	229862	235238	f15-_TY5	47135	-	229862	235238	255,0,0	3	251,4874,251	0,251,5125
CP020243.1	26373	26636	s17+_TY2	1078	+	26373	26636	255,0,0	1	263	0
CP020243.1	35775	35835	s19+_TY1	365	+	35775	35835	255,0,0	1	60	0
CP020243.1	55877	56185	s20-_TY1	1447	-	55877	56185	255,0,0	1	308	0
CP020243.1	56185	56275	s21-_TY3_1p	715	-	56185	56275	255,0,0	1	90	0
CP020243.1	218004	218074	s23-_TY4	309	-	218004	218074	255,0,0	1	70	0
CP020243.1	217685	218003	s24+_TY1	1508	+	217685	218003	255,0,0	1	318	0
CP020243.1	218613	218666	s25-_TY1	257	-	218613	218666	255,0,0	1	53	0
CP020243.1	218693	219026	s26-_TY1	1532	-	218693	219026	255,0,0	1	333	0
CP020243.1	241141	241213	s27+_TY4	385	+	241141	241213	255,0,0	1	72	0
CP020243.1	241224	241530	s28-_TY1	1338	-	241224	241530	255,0,0	1	306	0
CP020243.1	241530	241776	s29+_TY3_1p	1334	+	241530	241776	255,0,0	1	246	0
CP020243.1	273664	273992	s30-_TY1	1326	-	273664	273992	255,0,0	1	328	0
CP020243.1	275233	275287	s31+_TY1	279	+	275233	275287	255,0,0	1	54	0
CP020243.1	275287	275359	s32-_TY1	588	-	275287	275359	255,0,0	1	72	0
CP020243.1	275483	275826	s33-_TY3_1p	2518	-	275483	275826	255,0,0	1	343	0
CP020243.1	336432	336767	s34+_TY1	1678	+	336432	336767	255,0,0	1	335	0
CP020243.1	337119	337439	s36-_TY1	1554	-	337119	337439	255,0,0	1	320	0
CP020243.1	360516	360824	s37+_TY1	1381	+	360516	360824	255,0,0	1	308	0
CP020243.1	360824	360902	s38-_TY4	395	-	360824	360902	255,0,0	1	78	0
CP020243.1	660750	661054	s40-_TY1	1349	-	660750	661054	255,0,0	1	304	0
CP020243.1	822731	823065	s41+_TY1	1415	+	822731	823065	255,0,0	1	334	0
CP020243.1	824271	824309	s43-_TY2	235	-	824271	824309	255,0,0	1	38	0
CP020244.1	0	2788	t44+_TY5	25413	+	0	2788	255,0,0	2	2538,250	0,2538
CP020244.1	3326	3579	s45-_TY5	2127	-	3326	3579	255,0,0	1	253	0
CP020244.1	9166	14546	f46+_TY5	48902	+	9166	14546	255,0,0	3	252,4877,251	0,252,5129
CP020244.1	15086	15337	s47-_TY5	2163	-	15086	15337	255,0,0	1	251	0
CP020244.1	20920	26298	f48+_TY5	49128	+	20920	26298	255,0,0	3	251,4876,251	0,251,5127
CP020244.1	26837	27088	s49-_TY5	2163	-	26837	27088	255,0,0	1	251	0
CP020244.1	32674	38050	f50+_TY5	49234	+	32674	38050	255,0,0	3	251,4874,251	0,251,5125
CP020244.1	41185	41348	s53+_TY5	681	+	41185	41348	255,0,0	1	163	0
CP020244.1	41348	41577	s54+_TY5	1386	+	41348	41577	255,0,0	1	229	0
CP020244.1	112986	113356	s55+_TY4	2512	+	112986	113356	255,0,0	1	370	0
CP020244.1	113357	113673	s56-_TY1	1363	-	113357	113673	255,0,0	1	316	0
CP020244.1	113673	113771	s57-_TY3_1p	488	-	113673	113771	255,0,0	1	98	0
CP020244.1	114159	114311	s60+_TY2	339	+	114159	114311	255,0,0	1	152	0
CP020244.1	115215	115533	s62+_TY1	1425	+	115215	115533	255,0,0	1	318	0
CP020244.1	139451	139768	s63+_TY1	1320	+	139451	139768	255,0,0	1	317	0
CP020244.1	151369	151681	s64+_TY1	1346	+	151369	151681	255,0,0	1	312	0
CP020244.1	153067	153224	s65+_TY2	825	+	153067	153224	255,0,0	1	157	0
CP020244.1	153354	153642	s66-_TY3_1p	2245	-	153354	153642	255,0,0	1	288	0
CP020244.1	153642	153960	s67+_TY1	1529	+	153642	153960	255,0,0	1	318	0
CP020244.1	153960	154031	s68-_TY3_1p	476	-	153960	154031	255,0,0	1	71	0
CP020244.1	169133	169811	s69+_TY3_1p	2765	+	169133	169811	255,0,0	2	97,263	0,415
CP020244.1	169230	169548	s70+_TY1	1587	+	169230	169548	255,0,0	1	318	0
CP020244.1	169894	170210	s72+_TY1	1430	+	169894	170210	255,0,0	1	316	0
CP020244.1	170210	170289	s73-_TY3_1p	312	-	170210	170289	255,0,0	1	79	0
CP020244.1	170289	170605	s74-_TY1	1407	-	170289	170605	255,0,0	1	316	0
CP020244.1	177067	177139	s75+_TY4	382	+	177067	177139	255,0,0	1	72	0
CP020244.1	177148	177455	s76+_TY1	1450	+	177148	177455	255,0,0	1	307	0
CP020244.1	177464	178114	s77+_TY4	2459	+	177464	178114	255,0,0	2	248,84	0,566
CP020244.1	177712	178030	s78-_TY1	1603	-	177712	178030	255,0,0	1	318	0
CP020244.1	319552	319917	s82+_TY4	1456	+	319552	319917	255,0,0	1	365	0
CP020244.1	320384	320413	s83+_TY5	232	+	320384	320413	255,0,0	1	29	0
CP020244.1	322907	323161	s84-_TY4	1725	-	322907	323161	255,0,0	1	254	0
CP020244.1	323181	323309	s85+_TY3_1p	675	+	323181	323309	255,0,0	1	128	0
CP020244.1	323314	323369	s86+_TY3_1p	467	+	323314	323369	255,0,0	1	55	0
CP020244.1	323369	323673	s87+_TY1	1330	+	323369	323673	255,0,0	1	304	0
CP020244.1	324559	324712	s88+_TY1	818	+	324559	324712	255,0,0	1	153	0
CP020244.1	341483	341734	s89+_TY5	2148	+	341483	341734	255,0,0	1	251	0
CP020245.1	3149	3222	s90-_TY5	458	-	3149	3222	255,0,0	1	73	0
CP020245.1	3222	3319	s91-_TY1	599	-	3222	3319	255,0,0	1	97	0
CP020245.1	85814	85854	s93+_TY3_1p	261	+	85814	85854	255,0,0	1	40	0
CP020245.1	360452	360572	s95-_TY2	546	-	360452	360572	255,0,0	1	120	0
CP020245.1	360572	360892	s96+_TY1	1514	+	360572	360892	255,0,0	1	320	0
CP020245.1	437917	438179	s98-_TY1	1308	-	437917	438179	255,0,0	1	262	0
CP020245.1	439337	439646	s100-_TY1	1454	-	439337	439646	255,0,0	1	309	0
CP020245.1	490533	490752	s101-_TY1	1255	-	490533	490752	255,0,0	1	219	0
CP020245.1	490756	490957	s102+_TY1	1014	+	490756	490957	255,0,0	1	201	0
CP020245.1	514551	514703	s103-_TY2	500	-	514551	514703	255,0,0	1	152	0
CP020245.1	514703	515044	s104-_TY1	1459	-	514703	515044	255,0,0	1	341	0
CP020245.1	515899	516211	s106-_TY1	1506	-	515899	516211	255,0,0	1	312	0
CP020245.1	558066	558384	s107-_TY1	1585	-	558066	558384	255,0,0	1	318	0
CP020245.1	633215	633524	s109-_TY1	1413	-	633215	633524	255,0,0	1	309	0
CP020245.1	633742	633917	s110+_TY4	936	+	633742	633917	255,0,0	1	175	0
CP020245.1	786545	786851	s113+_TY1	1433	+	786545	786851	255,0,0	1	306	0
CP020245.1	786861	786933	s114+_TY1	358	+	786861	786933	255,0,0	1	72	0
CP020245.1	851987	852263	s115+_TY2	928	+	851987	852263	255,0,0	1	276	0
CP020245.1	852829	853087	s116+_TY1	1268	+	852829	853087	255,0,0	1	258	0
CP020245.1	914649	914867	s117+_TY4	1013	+	914649	914867	255,0,0	1	218	0
CP020245.1	950017	950361	s119+_TY4	1833	+	950017	950361	255,0,0	1	344	0
CP020245.1	950373	950471	s120+_TY1	462	+	950373	950471	255,0,0	1	98	0
CP020245.1	950470	952511	t121+_TY1	13133	+	950470	952511	255,0,0	2	1795,246	0,1795
CP020245.1	977228	977546	s122-_TY1	1470	-	977228	977546	255,0,0	1	318	0
CP020245.1	1103480	1103547	s124+_TY3_1p	540	+	1103480	1103547	255,0,0	1	67	0
CP020245.1	1103566	1103884	s125-_TY1	1653	-	1103566	1103884	255,0,0	1	318	0
CP020245.1	1127613	1127670	s127-_TY2	314	-	1127613	1127670	255,0,0	1	57	0
CP020245.1	1153901	1153973	s129-_TY3_1p	511	-	1153901	1153973	255,0,0	1	72	0
CP020245.1	1153588	1153901	s130+_TY1	1519	+	1153588	1153901	255,0,0	1	313	0
CP020245.1	1153979	1154322	s131-_TY3_1p	2671	-	1153979	1154322	255,0,0	1	343	0
CP020245.1	1203902	1204134	s132-_TY1	1055	-	1203902	1204134	255,0,0	1	232	0
CP020245.1	1204191	1204371	s133-_TY4	827	-	1204191	1204371	255,0,0	1	180	0
CP020245.1	1204380	1204462	s134-_TY2	496	-	1204380	1204462	255,0,0	1	82	0
CP020245.1	1252965	1253158	s137-_TY3_1p	926	-	1252965	1253158	255,0,0	1	193	0
CP020245.1	1253158	1253480	s138-_TY1	1358	-	1253158	1253480	255,0,0	1	322	0
CP020245.1	1300770	1306656	f139+_TY1	40665	+	1300770	1306656	255,0,0	3	318,5250,318	0,318,5568
CP020245.1	1306668	1306984	s140-_TY1	1357	-	1306668	1306984	255,0,0	1	316	0
CP020245.1	1415850	1421736	f141+_TY1	39437	+	1415850	1421736	255,0,0	3	318,5250,318	0,318,5568
CP020245.1	1421742	1422011	s142-_TY1	1322	-	1421742	1422011	255,0,0	1	269	0
CP020245.1	1473702	1474072	s143-_TY4	2720	-	1473702	1474072	255,0,0	1	370	0
CP020245.1	1476756	1476927	s144-_TY5	1155	-	1476756	1476927	255,0,0	1	171	0
CP020246.1	3065	3103	s145-_TY5	267	-	3065	3103	255,0,0	1	38	0
CP020246.1	60154	60326	s147-_TY1	907	-	60154	60326	255,0,0	1	172	0
CP020246.1	115167	115299	s150-_TY1	773	-	115167	115299	255,0,0	1	132	0
CP020246.1	115298	115369	s151-_TY2	284	-	115298	115369	255,0,0	1	71	0
CP020246.1	132877	132927	s153+_TY2	229	+	132877	132927	255,0,0	1	50	0
CP020246.1	132625	132747	s154+_TY1	704	+	132625	132747	255,0,0	1	122	0
CP020246.1	135699	136012	s157+_TY1	1468	+	135699	136012	255,0,0	1	313	0
CP020246.1	136031	136349	s158-_TY1	1403	-	136031	136349	255,0,0	1	318	0
CP020246.1	174189	174501	s160-_TY1	1435	-	174189	174501	255,0,0	1	312	0
CP020246.1	203730	204048	s161+_TY1	1507	+	203730	204048	255,0,0	1	318	0
CP020246.1	245962	246128	s163-_TY3_1p	875	-	245962	246128	255,0,0	1	166	0
CP020246.1	246204	246522	s164+_TY1	1404	+	246204	246522	255,0,0	1	318	0
CP020246.1	285126	285442	s165-_TY1	1139	-	285126	285442	255,0,0	1	316	0
CP020246.1	308100	308156	s166+_TY3_1p	256	+	308100	308156	255,0,0	1	56	0
CP020246.1	308166	308342	s167+_TY1	1135	+	308166	308342	255,0,0	1	176	0
CP020246.1	350574	350614	s169-_TY1	273	-	350574	350614	255,0,0	1	40	0
CP020246.1	350614	350931	s170-_TY1	1326	-	350614	350931	255,0,0	1	317	0
CP020246.1	430379	430450	s171+_TY3_1p	413	+	430379	430450	255,0,0	1	71	0
CP020246.1	430450	430768	s172+_TY1	1528	+	430450	430768	255,0,0	1	318	0
CP020246.1	430798	437569	s173-_TY1	1699	-	430798	437569	255,0,0	2	53,306	0,6465
CP020246.1	430851	436737	f174-_TY1	42630	-	430851	436737	255,0,0	3	318,5250,318	0,318,5568
CP020246.1	440080	440398	s178+_TY1	1602	+	440080	440398	255,0,0	1	318	0
CP020246.1	440717	441060	s179-_TY3_1p	2661	-	440717	441060	255,0,0	1	343	0
CP020246.1	444941	445247	s180-_TY1	1239	-	444941	445247	255,0,0	1	306	0
CP020246.1	488259	488372	s182-_TY1	718	-	488259	488372	255,0,0	1	113	0
CP020246.1	488372	488743	s183+_TY4	2383	+	488372	488743	255,0,0	1	371	0
CP020246.1	488960	489266	s184+_TY1	1140	+	488960	489266	255,0,0	1	306	0
CP020246.1	541869	541921	s185+_TY3_1p	331	+	541869	541921	255,0,0	1	52	0
CP020246.1	541921	542239	s186+_TY1	1446	+	541921	542239	255,0,0	1	318	0
CP020246.1	542240	542512	s187-_TY4	1534	-	542240	542512	255,0,0	1	272	0
CP020247.1	1111	1360	s191+_TY5	1456	+	1111	1360	255,0,0	1	249	0
CP020247.1	121885	121979	s194-_TY3	498	-	121885	121979	255,0,0	1	94	0
CP020247.1	121567	121885	s195-_TY1	1410	-	121567	121885	255,0,0	1	318	0
CP020247.1	158322	158390	s197-_TY3_1p	265	-	158322	158390	255,0,0	1	68	0
CP020247.1	158401	158607	s198+_TY2	900	+	158401	158607	255,0,0	1	206	0
CP020247.1	158607	158655	s199+_TY4	350	+	158607	158655	255,0,0	1	48	0
CP020247.1	172012	172330	s200-_TY1	1468	-	172012	172330	255,0,0	1	318	0
CP020247.1	172517	172602	s201-_TY1	486	-	172517	172602	255,0,0	1	85	0
CP020247.1	175656	175728	s203+_TY1	255	+	175656	175728	255,0,0	1	72	0
CP020247.1	175844	175976	s204-_TY3	729	-	175844	175976	255,0,0	1	132	0
CP020247.1	175976	176184	s205-_TY4	742	-	175976	176184	255,0,0	1	208	0
CP020247.1	176315	176375	s206-_TY3_1p	354	-	176315	176375	255,0,0	1	60	0
CP020247.1	176389	176706	s207-_TY1	1425	-	176389	176706	255,0,0	1	317	0
CP020247.1	195592	195659	s208+_TY3_1p	397	+	195592	195659	255,0,0	1	67	0
CP020247.1	195730	196030	s209+_TY1	1476	+	195730	196030	255,0,0	1	300	0
CP020247.1	219101	219263	s210+_TY3_1p	1218	+	219101	219263	255,0,0	1	162	0
CP020247.1	219263	219637	s211+_TY4	2041	+	219263	219637	255,0,0	1	374	0
CP020247.1	219644	219758	s212+_TY1	697	+	219644	219758	255,0,0	1	114	0
CP020247.1	219923	220008	s213+_TY1	295	+	219923	220008	255,0,0	1	85	0
CP020247.1	286065	286162	s215+_TY1	599	+	286065	286162	255,0,0	1	97	0
CP020247.1	286162	286235	s216+_TY5	469	+	286162	286235	255,0,0	1	73	0
CP020248.1	75059	75403	s218-_TY3_1p	2415	-	75059	75403	255,0,0	1	344	0
CP020248.1	75483	75801	s219-_TY1	1185	-	75483	75801	255,0,0	1	318	0
CP020248.1	110397	110715	s220-_TY1	1450	-	110397	110715	255,0,0	1	318	0
CP020248.1	111055	111137	s222+_TY4	373	+	111055	111137	255,0,0	1	82	0
CP020248.1	117999	118320	s225+_TY1	1221	+	117999	118320	255,0,0	1	321	0
CP020248.1	121131	121253	s227+_TY2	450	+	121131	121253	255,0,0	1	122	0
CP020248.1	121265	121402	s228+_TY1	867	+	121265	121402	255,0,0	1	137	0
CP020248.1	203262	203509	s229+_TY4	920	+	203262	203509	255,0,0	1	247	0
CP020248.1	203509	203598	s230+_TY3	444	+	203509	203598	255,0,0	1	89	0
CP020248.1	285982	286300	s231+_TY1	1555	+	285982	286300	255,0,0	1	318	0
CP020248.1	286300	286602	s232-_TY4	2084	-	286300	286602	255,0,0	1	302	0
CP020248.1	317896	318214	s235+_TY1	1600	+	317896	318214	255,0,0	1	318	0
CP020248.1	325701	326017	s237+_TY1	1356	+	325701	326017	255,0,0	1	316	0
CP020248.1	326046	326365	s238+_TY1	1562	+	326046	326365	255,0,0	1	319	0
CP020248.1	399418	399761	s239-_TY3_1p	2671	-	399418	399761	255,0,0	1	343	0
CP020248.1	399850	405736	f240+_TY1	42671	+	399850	405736	255,0,0	3	318,5250,318	0,318,5568
CP020248.1	405837	406180	s241-_TY3_1p	2614	-	405837	406180	255,0,0	1	343	0
CP020248.1	413109	413452	s242-_TY3_1p	2671	-	413109	413452	255,0,0	1	343	0
CP020248.1	413619	413914	s244+_TY1	1364	+	413619	413914	255,0,0	1	295	0
CP020248.1	422932	423249	s246+_TY1	1473	+	422932	423249	255,0,0	1	317	0
CP020248.1	423331	423674	s247+_TY3_1p	2609	+	423331	423674	255,0,0	1	343	0
CP020248.1	441961	442012	s248-_TY1	315	-	441961	442012	255,0,0	1	51	0
CP020248.1	442076	442116	s249-_TY2	299	-	442076	442116	255,0,0	1	40	0
CP020248.1	532677	533009	s250-_TY1	1466	-	532677	533009	255,0,0	1	332	0
CP020248.1	533033	533182	s251+_TY3_1p	559	+	533033	533182	255,0,0	1	149	0
CP020248.1	536778	536877	s252+_TY1	354	+	536778	536877	255,0,0	1	99	0
CP020248.1	540038	540356	s253+_TY1	1396	+	540038	540356	255,0,0	1	318	0
CP020248.1	540658	541030	s254+_TY4	2629	+	540658	541030	255,0,0	1	372	0
CP020248.1	558017	558335	s255-_TY1	1311	-	558017	558335	255,0,0	1	318	0
CP020248.1	558337	558615	s256+_TY3_1p	904	+	558337	558615	255,0,0	1	278	0
CP020248.1	647105	647472	s259-_TY4	1613	-	647105	647472	255,0,0	1	367	0
CP020248.1	687112	687420	s261+_TY4	2432	+	687112	687420	255,0,0	1	308	0
CP020248.1	687420	687738	s262+_TY1	1555	+	687420	687738	255,0,0	1	318	0
CP020248.1	687740	687916	s263+_TY1	824	+	687740	687916	255,0,0	1	176	0
CP020248.1	693682	694005	s264-_TY1	1691	-	693682	694005	255,0,0	1	323	0
CP020248.1	716153	716459	s267+_TY1	1448	+	716153	716459	255,0,0	1	306	0
CP020248.1	754158	754464	s269+_TY1	1349	+	754158	754464	255,0,0	1	306	0
CP020248.1	773669	774005	s271-_TY1	1631	-	773669	774005	255,0,0	1	336	0
CP020248.1	774005	774189	s272+_TY4	1069	+	774005	774189	255,0,0	1	184	0
CP020248.1	774493	774546	s273+_TY3	225	+	774493	774546	255,0,0	1	53	0
CP020248.1	791668	791986	s275-_TY1	1615	-	791668	791986	255,0,0	1	318	0
CP020248.1	797574	797663	s276+_TY2	311	+	797574	797663	255,0,0	1	89	0
CP020248.1	797671	799036	t277+_TY4	9753	+	797671	799036	255,0,0	2	1260,134	0,1231
CP020248.1	815541	815864	s278+_TY1	1569	+	815541	815864	255,0,0	1	323	0
CP020248.1	815879	816118	s279-_TY3_1p	1282	-	815879	816118	255,0,0	1	239	0
CP020248.1	827960	828303	s280+_TY3_1p	1803	+	827960	828303	255,0,0	1	343	0
CP020248.1	846221	846306	s281+_TY2	281	+	846221	846306	255,0,0	1	85	0
CP020248.1	902212	902283	s284+_TY3_1p	601	+	902212	902283	255,0,0	1	71	0
CP020248.1	902293	902572	s285-_TY1	1394	-	902293	902572	255,0,0	1	279	0
CP020248.1	1106850	1107184	s286+_TY1	1534	+	1106850	1107184	255,0,0	1	334	0
CP020248.1	1113339	1118715	f289-_TY5	49212	-	1113339	1118715	255,0,0	3	251,4874,251	0,251,5125
CP020249.1	2475	2793	s290-_TY1	1452	-	2475	2793	255,0,0	1	318	0
CP020249.1	4261	10147	f291-_TY1	40715	-	4261	10147	255,0,0	3	318,5250,318	0,318,5568
CP020249.1	79494	79601	s292-_TY3_1p	772	-	79494	79601	255,0,0	1	107	0
CP020249.1	79603	79921	s293-_TY1	1435	-	79603	79921	255,0,0	1	318	0
CP020249.1	79921	80063	s294-_TY3_1p	1156	-	79921	80063	255,0,0	1	142	0
CP020249.1	104400	104473	s295-_TY1	371	-	104400	104473	255,0,0	1	73	0
CP020249.1	121017	121071	s298+_TY2	291	+	121017	121071	255,0,0	1	54	0
CP020249.1	121062	121144	s299+_TY1	421	+	121062	121144	255,0,0	1	82	0
CP020249.1	121440	122454	s300-_TY4	1165	-	121440	122454	255,0,0	2	193,93	0,921
CP020249.1	121636	121954	s301-_TY1	1600	-	121636	121954	255,0,0	1	318	0
CP020249.1	122030	122360	s302+_TY1	1602	+	122030	122360	255,0,0	1	330	0
CP020249.1	134713	134835	s303-_TY1	675	-	134713	134835	255,0,0	1	122	0
CP020249.1	134924	135170	t305+_TY4	776	+	134924	135170	255,0,0	1	246	0
CP020249.1	222899	223253	s306+_TY3_1p	2742	+	222899	223253	255,0,0	1	354	0
CP020249.1	343882	344217	s308-_TY1	1543	-	343882	344217	255,0,0	1	335	0
CP020249.1	344279	344597	s309+_TY1	1487	+	344279	344597	255,0,0	1	318	0
CP020249.1	374932	375251	s311+_TY1	1472	+	374932	375251	255,0,0	1	319	0
CP020249.1	449770	450099	s314-_TY1	1303	-	449770	450099	255,0,0	1	329	0
CP020249.1	452208	452273	s315+_TY3_1p	306	+	452208	452273	255,0,0	1	65	0
CP020249.1	452355	452977	s316+_TY1	1325	+	452355	452977	255,0,0	2	230,74	0,548
CP020249.1	452585	452903	s317+_TY1	1341	+	452585	452903	255,0,0	1	318	0
CP020249.1	506485	506783	s318-_TY1	1387	-	506485	506783	255,0,0	1	298	0
CP020250.1	2815	3012	s319+_TY2	663	+	2815	3012	255,0,0	1	197	0
CP020250.1	6966	7133	s322-_TY1	739	-	6966	7133	255,0,0	1	167	0
CP020250.1	168629	168763	s324+_TY1	640	+	168629	168763	255,0,0	1	134	0
CP020250.1	168974	169290	s325+_TY1	1229	+	168974	169290	255,0,0	1	316	0
CP020250.1	169726	175086	f326+_TY3_1p	46146	+	169726	175086	255,0,0	3	343,4675,343	0,343,5017
CP020250.1	197191	197497	s330+_TY1	1316	+	197191	197497	255,0,0	1	306	0
CP020250.1	205084	205397	s331+_TY1	1381	+	205084	205397	255,0,0	1	313	0
CP020250.1	205397	205480	s332-_TY4	535	-	205397	205480	255,0,0	1	83	0
CP020250.1	293190	293280	s333+_TY3_1p	680	+	293190	293280	255,0,0	1	90	0
CP020250.1	293280	293401	s334-_TY1	693	-	293280	293401	255,0,0	1	121	0
CP020250.1	293410	293716	s335-_TY1	1431	-	293410	293716	255,0,0	1	306	0
CP020250.1	294730	294811	s336+_TY1	397	+	294730	294811	255,0,0	1	81	0
CP020250.1	317631	317937	s337+_TY1	1431	+	317631	317937	255,0,0	1	306	0
CP020250.1	317946	318068	s338+_TY1	706	+	317946	318068	255,0,0	1	122	0
CP020250.1	329463	329781	s339-_TY1	1514	-	329463	329781	255,0,0	1	318	0
CP020250.1	329909	330017	s340-_TY1	613	-	329909	330017	255,0,0	1	108	0
CP020251.1	4374	4570	s342+_TY2	693	+	4374	4570	255,0,0	1	196	0
CP020251.1	6014	6181	s344-_TY1	739	-	6014	6181	255,0,0	1	167	0
CP020251.1	201024	201094	s347+_TY3_1p	372	+	201024	201094	255,0,0	1	70	0
CP020251.1	201154	201462	s348+_TY1	1426	+	201154	201462	255,0,0	1	308	0
CP020251.1	351095	351413	s350+_TY1	1399	+	351095	351413	255,0,0	1	318	0
CP020251.1	351413	351555	s351-_TY3_1p	1035	-	351413	351555	255,0,0	1	142	0
CP020251.1	351768	351893	s352-_TY2	387	-	351768	351893	255,0,0	1	125	0
CP020251.1	352377	352647	s354+_TY1	1259	+	352377	352647	255,0,0	1	270	0
CP020251.1	352647	352965	s355+_TY1	1490	+	352647	352965	255,0,0	1	318	0
CP020251.1	372402	372462	s356-_TY1	272	-	372402	372462	255,0,0	1	60	0
CP020251.1	372462	372795	s357-_TY1	1504	-	372462	372795	255,0,0	1	333	0
CP020251.1	375569	375887	s358+_TY1	1418	+	375569	375887	255,0,0	1	318	0
CP020251.1	376206	376549	s359-_TY3_1p	2528	-	376206	376549	255,0,0	1	343	0
CP020251.1	395151	395469	s360+_TY1	1414	+	395151	395469	255,0,0	1	318	0
CP020251.1	414766	414855	s363+_TY1	592	+	414766	414855	255,0,0	1	89	0
CP020251.1	420285	420616	s364+_TY1	1449	+	420285	420616	255,0,0	1	331	0
CP020251.1	504617	504935	s366+_TY1	1469	+	504617	504935	255,0,0	1	318	0
CP020251.1	504946	505090	s367+_TY1	777	+	504946	505090	255,0,0	1	144	0
CP020251.1	511778	511872	s368+_TY4	477	+	511778	511872	255,0,0	1	94	0
CP020251.1	511872	512178	s369+_TY1	1344	+	511872	512178	255,0,0	1	306	0
CP020251.1	525520	525810	s371-_TY1	1317	-	525520	525810	255,0,0	1	290	0
CP020251.1	525813	531699	f372+_TY1	40577	+	525813	531699	255,0,0	3	318,5250,318	0,318,5568
CP020251.1	534165	534292	s373-_TY1	595	-	534165	534292	255,0,0	2	79,71	0,56
CP020251.1	534411	534613	s374-_TY4	684	-	534411	534613	255,0,0	1	202	0
CP020251.1	534641	534931	s375+_TY1	1261	+	534641	534931	255,0,0	1	290	0
CP020251.1	535039	535388	s376-_TY3_1p	2442	-	535039	535388	255,0,0	1	349	0
CP020251.1	535388	535731	s377-_TY3_1p	2521	-	535388	535731	255,0,0	1	343	0
CP020251.1	537327	537374	s378-_TY3_1p	230	-	537327	537374	255,0,0	1	47	0
CP020251.1	537374	537644	s379+_TY2	1205	+	537374	537644	255,0,0	1	270	0
CP020251.1	537651	537969	s380+_TY1	1463	+	537651	537969	255,0,0	1	318	0
CP020251.1	537970	538031	s381+_TY1	323	+	537970	538031	255,0,0	1	61	0
CP020251.1	611915	612233	s382-_TY1	1344	-	611915	612233	255,0,0	1	318	0
CP020251.1	732945	733263	s384-_TY1	1507	-	732945	733263	255,0,0	1	318	0
CP020251.1	733839	734065	s385+_TY5	1429	+	733839	734065	255,0,0	1	226	0
CP020252.1	3043	3201	s386-_TY5	783	-	3043	3201	255,0,0	1	158	0
CP020252.1	26113	26430	s387+_TY1	1433	+	26113	26430	255,0,0	1	317	0
CP020252.1	80612	80930	s389-_TY1	1367	-	80612	80930	255,0,0	1	318	0
CP020252.1	81085	86445	f390+_TY3_1p	44101	+	81085	86445	255,0,0	3	343,4675,343	0,343,5017
CP020252.1	95501	95815	s391-_TY1	1365	-	95501	95815	255,0,0	1	314	0
CP020252.1	95816	96134	s392+_TY1	1410	+	95816	96134	255,0,0	1	318	0
CP020252.1	153287	153452	s393+_TY3_1p	1007	+	153287	153452	255,0,0	1	165	0
CP020252.1	153452	153823	s394-_TY4	2472	-	153452	153823	255,0,0	1	371	0
CP020252.1	153838	153925	s395-_TY2	425	-	153838	153925	255,0,0	1	87	0
CP020252.1	153925	154243	s396+_TY1	1569	+	153925	154243	255,0,0	1	318	0
CP020252.1	176604	176921	s397-_TY1	1291	-	176604	176921	255,0,0	1	317	0
CP020252.1	216875	217083	s402-_TY3_1p	1143	-	216875	217083	255,0,0	1	208	0
CP020252.1	217097	217431	s403+_TY1	1424	+	217097	217431	255,0,0	1	334	0
CP020252.1	316438	316975	s404+_TY4	888	+	316438	316975	255,0,0	2	146,73	0,464
CP020252.1	316584	316902	s405-_TY1	1404	-	316584	316902	255,0,0	1	318	0
CP020252.1	323792	324116	s406+_TY1	1468	+	323792	324116	255,0,0	1	324	0
CP020252.1	329914	330190	s407+_TY1	1294	+	329914	330190	255,0,0	1	276	0
CP020252.1	394783	395116	s408+_TY1	1493	+	394783	395116	255,0,0	1	333	0
CP020252.1	406512	411888	f409+_TY5	49234	+	406512	411888	255,0,0	3	251,4874,251	0,251,5125
CP020252.1	479526	479586	s411-_TY4	314	-	479526	479586	255,0,0	1	60	0
CP020252.1	479586	479915	s412-_TY1	1649	-	479586	479915	255,0,0	1	329	0
CP020252.1	480009	480237	s413-_TY3_1p	1129	-	480009	480237	255,0,0	1	228	0
CP020252.1	512171	512547	t415-_TY1	1943	-	512171	512547	255,0,0	2	58,318	0,58
CP020252.1	512547	512632	s416+_TY3_1p	678	+	512547	512632	255,0,0	1	85	0
CP020252.1	535157	535747	s417-_TY1	1112	-	535157	535747	255,0,0	2	87,185	0,405
CP020252.1	535244	535562	s418+_TY1	1327	+	535244	535562	255,0,0	1	318	0
CP020252.1	688808	689059	s419+_TY5	2231	+	688808	689059	255,0,0	1	251	0
CP020253.1	87140	87458	s420-_TY1	1426	-	87140	87458	255,0,0	1	318	0
CP020253.1	164061	164415	s422-_TY3_1p	2722	-	164061	164415	255,0,0	1	354	0
CP020253.1	164502	164835	s424-_TY1	1814	-	164502	164835	255,0,0	1	333	0
CP020253.1	211333	211638	s425-_TY1	1299	-	211333	211638	255,0,0	1	305	0
CP020253.1	355825	356135	s426-_TY1	1401	-	355825	356135	255,0,0	1	310	0
CP020253.1	356137	356396	s427+_TY4	1097	+	356137	356396	255,0,0	1	259	0
CP020253.1	364403	364590	s431-_TY4	616	-	364403	364590	255,0,0	1	187	0
CP020253.1	364592	364910	s432+_TY1	1448	+	364592	364910	255,0,0	1	318	0
CP020253.1	365014	365357	s433-_TY3_1p	2486	-	365014	365357	255,0,0	1	343	0
CP020253.1	417956	418273	s434-_TY1	1409	-	417956	418273	255,0,0	1	317	0
CP020253.1	440493	440864	s436+_TY4	1352	+	440493	440864	255,0,0	1	371	0
CP020253.1	441782	442100	s437-_TY1	1420	-	441782	442100	255,0,0	1	318	0
CP020253.1	564045	564359	s439-_TY1	1357	-	564045	564359	255,0,0	1	314	0
CP020253.1	593089	593252	s440-_TY3_1p	632	-	593089	593252	255,0,0	1	163	0
CP020253.1	593252	593567	s441-_TY1	1342	-	593252	593567	255,0,0	1	315	0
CP020253.1	593567	593654	s442-_TY3_1p	698	-	593567	593654	255,0,0	1	87	0
CP020253.1	616330	616673	s443-_TY3_1p	2548	-	616330	616673	255,0,0	1	343	0
CP020253.1	647241	647559	s445+_TY1	1573	+	647241	647559	255,0,0	1	318	0
CP020253.1	647559	647748	s446-_TY4	850	-	647559	647748	255,0,0	1	189	0
CP020253.1	647808	648038	s447+_TY1	908	+	647808	648038	255,0,0	1	230	0
CP020253.1	693181	693497	s449-_TY1	1480	-	693181	693497	255,0,0	1	316	0
CP020253.1	743259	743556	s450-_TY1	1205	-	743259	743556	255,0,0	1	297	0
CP020253.1	752359	752692	s451+_TY1	1456	+	752359	752692	255,0,0	1	333	0
CP020253.1	777139	777417	s454-_TY1	1117	-	777139	777417	255,0,0	1	278	0
CP020253.1	777421	777751	s455+_TY1	1256	+	777421	777751	255,0,0	1	330	0
CP020253.1	778331	778664	s456-_TY1	1401	-	778331	778664	255,0,0	1	333	0
CP020253.1	917280	917562	s457+_TY1	1374	+	917280	917562	255,0,0	1	282	0
CP020253.1	1001063	1001774	s459-_TY3_1p	2618	-	1001063	1001774	255,0,0	2	86,269	0,442
CP020253.1	1001187	1001505	s460-_TY1	1563	-	1001187	1001505	255,0,0	1	318	0
CP020253.1	1001892	1002263	s461+_TY4	2682	+	1001892	1002263	255,0,0	1	371	0
CP020253.1	1017617	1017775	s464+_TY5	782	+	1017617	1017775	255,0,0	1	158	0
CP020254.1	87	5463	f465+_TY5	47154	+	87	5463	255,0,0	3	251,4874,251	0,251,5125
CP020254.1	8349	8575	s466-_TY5	1412	-	8349	8575	255,0,0	1	226	0
CP020254.1	9392	9454	s468-_TY5	320	-	9392	9454	255,0,0	1	62	0
CP020254.1	137338	137654	s469+_TY1	1334	+	137338	137654	255,0,0	1	316	0
CP020254.1	173319	173636	s471+_TY1	1457	+	173319	173636	255,0,0	1	317	0
CP020254.1	188668	188802	s472-_TY1	803	-	188668	188802	255,0,0	1	134	0
CP020254.1	252620	252963	s475+_TY3_1p	2548	+	252620	252963	255,0,0	1	343	0
CP020254.1	253161	253468	s476+_TY1	1400	+	253161	253468	255,0,0	1	307	0
CP020254.1	253663	253962	s477-_TY2	1180	-	253663	253962	255,0,0	1	299	0
CP020254.1	316905	317239	s483-_TY1	1502	-	316905	317239	255,0,0	1	334	0
CP020254.1	352493	352597	s484+_TY2	512	+	352493	352597	255,0,0	1	104	0
CP020254.1	352594	352899	s485-_TY1	1416	-	352594	352899	255,0,0	1	305	0
CP020254.1	361252	361606	s486-_TY3_1p	2590	-	361252	361606	255,0,0	1	354	0
CP020254.1	361706	362023	s487+_TY1	1367	+	361706	362023	255,0,0	1	317	0
CP020254.1	403871	403942	s488+_TY3_1p	581	+	403871	403942	255,0,0	1	71	0
CP020254.1	403962	404280	s489+_TY1	1570	+	403962	404280	255,0,0	1	318	0
CP020254.1	404280	404568	s490+_TY3_1p	2209	+	404280	404568	255,0,0	1	288	0
CP020254.1	447399	447715	s492+_TY1	1106	+	447399	447715	255,0,0	1	316	0
CP020254.1	464941	465291	s493+_TY3_1p	2500	+	464941	465291	255,0,0	1	350	0
CP020254.1	465517	465847	s494-_TY1	1549	-	465517	465847	255,0,0	1	330	0
CP020254.1	488967	489139	s498-_TY3_1p	992	-	488967	489139	255,0,0	2	118,62	0,110
CP020254.1	557595	557929	s499-_TY1	1379	-	557595	557929	255,0,0	1	334	0
CP020254.1	557977	558289	s500+_TY1	1366	+	557977	558289	255,0,0	1	312	0
CP020254.1	572653	578537	f502-_TY1	42503	-	572653	578537	255,0,0	3	317,5250,317	0,317,5567
CP020254.1	740064	740163	s503-_TY3_1p	831	-	740064	740163	255,0,0	1	99	0
CP020254.1	740163	740481	s504-_TY1	1618	-	740163	740481	255,0,0	1	318	0
CP020254.1	740481	740588	s505-_TY3_1p	872	-	740481	740588	255,0,0	1	107	0
CP020254.1	761022	761376	s506+_TY3_1p	2734	+	761022	761376	255,0,0	1	354	0
CP020254.1	829849	830166	s510-_TY1	1479	-	829849	830166	255,0,0	1	317	0
CP020254.1	938169	938396	s512+_TY5	1388	+	938169	938396	255,0,0	1	227	0
CP020255.1	8305	8623	s513+_TY1	1507	+	8305	8623	255,0,0	1	318	0
CP020255.1	98174	98435	s514-_TY3_1p	1945	-	98174	98435	255,0,0	1	261	0
CP020255.1	98439	98757	s515+_TY1	1455	+	98439	98757	255,0,0	1	318	0
CP020255.1	98757	98840	s516-_TY3_1p	665	-	98757	98840	255,0,0	1	83	0
CP020255.1	98846	98921	s517-_TY3	303	-	98846	98921	255,0,0	1	75	0
CP020255.1	98934	99139	s518+_TY4	1477	+	98934	99139	255,0,0	1	205	0
CP020255.1	99139	99457	s519-_TY1	1411	-	99139	99457	255,0,0	1	318	0
CP020255.1	440936	446031	t521-_TY1	33809	-	440936	446031	255,0,0	3	318,4459,318	0,318,4777
CP020255.1	557551	557869	s525+_TY1	1429	+	557551	557869	255,0,0	1	318	0
CP020255.1	557869	558155	s526+_TY3_1p	2123	+	557869	558155	255,0,0	1	286	0
CP020255.1	558436	558810	s529-_TY4	1777	-	558436	558810	255,0,0	1	374	0
CP020255.1	558916	559105	s530-_TY1	828	-	558916	559105	255,0,0	1	189	0
CP020255.1	559105	559423	s531-_TY1	1432	-	559105	559423	255,0,0	1	318	0
CP020255.1	559423	559494	s532-_TY3_1p	565	-	559423	559494	255,0,0	1	71	0
CP020255.1	772075	772326	s534+_TY5	2111	+	772075	772326	255,0,0	1	251	0
CP020256.1	4354	4550	s535+_TY2	693	+	4354	4550	255,0,0	1	196	0
CP020256.1	8501	8668	s538-_TY1	739	-	8501	8668	255,0,0	1	167	0
CP020256.1	101717	102043	s541+_TY4	2284	+	101717	102043	255,0,0	1	326	0
CP020256.1	102043	102373	s542+_TY1	1534	+	102043	102373	255,0,0	1	330	0
CP020256.1	102373	102427	s543+_TY4	290	+	102373	102427	255,0,0	1	54	0
CP020256.1	102427	102620	s544-_TY2	950	-	102427	102620	255,0,0	1	193	0
CP020256.1	104807	105055	s546-_TY1	1140	-	104807	105055	255,0,0	1	248	0
CP020256.1	212229	212594	s547+_TY3_1p	2423	+	212229	212594	255,0,0	1	365	0
CP020256.1	212903	213278	s548+_TY4	2282	+	212903	213278	255,0,0	1	375	0
CP020256.1	213365	219251	f549-_TY1	40512	-	213365	219251	255,0,0	3	318,5250,318	0,318,5568
CP020256.1	291661	291969	s551+_TY1	1468	+	291661	291969	255,0,0	1	308	0
CP020256.1	292122	292476	s552-_TY3_1p	2598	-	292122	292476	255,0,0	1	354	0
CP020256.1	345419	345768	s554-_TY3_1p	2623	-	345419	345768	255,0,0	1	349	0
CP020256.1	427320	427649	s555+_TY1	1598	+	427320	427649	255,0,0	1	329	0
CP020256.1	583204	583522	s558+_TY1	1495	+	583204	583522	255,0,0	1	318	0
CP020256.1	646751	647105	s561-_TY3_1p	2751	-	646751	647105	255,0,0	1	354	0
CP020256.1	647272	647589	s562+_TY1	1464	+	647272	647589	255,0,0	1	317	0
CP020256.1	687200	687509	s569-_TY1	1450	-	687200	687509	255,0,0	1	309	0
CP020256.1	687509	687580	s570-_TY3_1p	550	-	687509	687580	255,0,0	1	71	0
CP020256.1	947313	948523	t574-_TY1	2980	-	947313	948523	255,0,0	3	95,156,324	0,720,886
CP020256.1	952756	953122	s575-_TY4	2606	-	952756	953122	255,0,0	1	366	0
CP020256.1	953122	953200	s576+_TY4	382	+	953122	953200	255,0,0	1	78	0
CP020256.1	953200	953269	s577-_TY3_1p	355	-	953200	953269	255,0,0	1	69	0
CP020256.1	1060225	1060543	s578+_TY1	1423	+	1060225	1060543	255,0,0	1	318	0
CP020256.1	1062892	1064263	t579-_TY5	11742	-	1062892	1064263	255,0,0	2	1120,251	0,1120
CP020257.1	47393	47613	s580-_TY1	989	-	47393	47613	255,0,0	1	220	0
CP020257.1	48173	48260	s581-_TY1	409	-	48173	48260	255,0,0	1	87	0
CP020257.1	48248	48350	s582+_TY1	691	+	48248	48350	255,0,0	1	102	0
CP020257.1	195342	195414	s583+_TY3_1p	501	+	195342	195414	255,0,0	1	72	0
CP020257.1	195414	195731	s584+_TY1	1474	+	195414	195731	255,0,0	1	317	0
CP020257.1	420711	421002	s586-_TY3_1p	2172	-	420711	421002	255,0,0	1	291	0
CP020257.1	421475	421793	s587+_TY1	1385	+	421475	421793	255,0,0	1	318	0
CP020257.1	536987	537055	s588-_TY3_1p	355	-	536987	537055	255,0,0	1	68	0
CP020257.1	537057	537375	s589+_TY1	1529	+	537057	537375	255,0,0	1	318	0
CP020257.1	537375	537435	s590+_TY1	346	+	537375	537435	255,0,0	1	60	0
CP020257.1	548079	548388	s592-_TY2	1302	-	548079	548388	255,0,0	1	309	0
CP020257.1	548388	548760	s593-_TY4	2505	-	548388	548760	255,0,0	1	372	0
CP020257.1	599568	599922	s595+_TY3_1p	2816	+	599568	599922	255,0,0	1	354	0
CP020257.1	666203	666385	s596-_TY1	813	-	666203	666385	255,0,0	1	182	0
CP020257.1	666385	666703	s597-_TY1	1383	-	666385	666703	255,0,0	1	318	0
CP020257.1	746869	747150	s599+_TY1	1444	+	746869	747150	255,0,0	1	281	0
CP020257.1	747150	747468	s600-_TY1	1582	-	747150	747468	255,0,0	1	318	0
CP020257.1	753988	754331	s602-_TY3_1p	2624	-	753988	754331	255,0,0	1	343	0
CP020257.1	754427	754745	s603-_TY1	1534	-	754427	754745	255,0,0	1	318	0
CP020257.1	754745	754897	s604+_TY1	816	+	754745	754897	255,0,0	1	152	0
CP020257.1	759505	759765	s608-_TY1	492	-	759505	759765	255,0,0	1	260	0
CP020257.1	783019	783352	s610+_TY1	1509	+	783019	783352	255,0,0	1	333	0
CP020257.1	841225	841543	s613-_TY1	1573	-	841225	841543	255,0,0	1	318	0
CP020257.1	898951	899269	s617+_TY1	1359	+	898951	899269	255,0,0	1	318	0
CP020257.1	901587	901838	s619+_TY5	1986	+	901587	901838	255,0,0	1	251	0
CP020246.1	436737	437020	s1000-_TY1	1346	-	436737	437020	255,0,0	1	283	0
```
