## Supplemental File 7 for "Evolution of Ty1 copy number control in yeast by horizontal transfer of a *gag* gene": DBVPG6044.bed

```
CABIKB010000001	63404	63473	s3-_TY1	369	-	63404	63473	255,0,0	1	69	0
CABIKB010000001	342969	343650	s8+_TY3	2404	+	342969	343650	255,0,0	2	72,259	0,422
CABIKB010000001	343069	343380	s9-_TY2	2473	-	343069	343380	255,0,0	1	311	0
CABIKB010000001	343825	343870	s10-_TY1	257	-	343825	343870	255,0,0	1	45	0
CABIKB010000001	343865	343946	s11-_TY2	341	-	343865	343946	255,0,0	1	81	0
CABIKB010000001	367198	373786	s12-_TY1	2558	-	367198	373786	255,0,0	2	254,81	0,6507
CABIKB010000001	367452	367761	s13-_TY1	2518	-	367452	367761	255,0,0	1	309	0
CABIKB010000001	367762	373677	f14-_TY1	48596	-	367762	373677	255,0,0	3	332,5250,332	0,332,5583
CABIKB010000001	423385	424444	t16+_TY1	8642	+	423385	424444	255,0,0	2	337,722	0,337
CABIKB010000001	424478	424819	s17-_TY3	2985	-	424478	424819	255,0,0	1	341	0
CABIKB010000001	527229	527705	s23-_TY1	1157	-	527229	527705	255,0,0	2	88,54	0,422
CABIKB010000001	527317	527651	s24+_TY2	2668	+	527317	527651	255,0,0	1	334	0
CABIKB010000001	527734	528921	t25+_TY1	7597	+	527734	528921	255,0,0	1	1187	0
CABIKB010000001	528938	535185	s26-_TY1	2379	-	528938	535185	255,0,0	2	252,77	0,6170
CABIKB010000001	529191	535108	f27-_TY1	48811	-	529191	535108	255,0,0	3	333,5250,333	0,333,5584
CABIKB010000001	570231	570305	s28+_TY2	317	+	570231	570305	255,0,0	1	74	0
CABIKB010000001	632064	632395	s31+_TY1	2556	+	632064	632395	255,0,0	1	331	0
CABIKB010000001	698346	698421	s34+_TY1	309	+	698346	698421	255,0,0	1	75	0
CABIKB010000001	698524	698654	t35-_TY1	1094	-	698524	698654	255,0,0	1	130	0
CABIKB010000001	699098	699428	s36+_TY1	2280	+	699098	699428	255,0,0	1	330	0
CABIKB010000001	832413	832570	s37-_TY1	623	-	832413	832570	255,0,0	1	157	0
CABIKB010000001	849226	849560	s39+_TY2	2697	+	849226	849560	255,0,0	1	334	0
CABIKB010000001	874692	875023	s41-_TY1	2599	-	874692	875023	255,0,0	1	331	0
CABIKB010000001	966870	967192	s42+_TY1	2086	+	966870	967192	255,0,0	1	322	0
CABIKB010000001	967629	968312	s43-_TY3	2976	-	967629	968312	255,0,0	2	149,197	0,486
CABIKB010000001	967778	968115	s44+_TY1	2431	+	967778	968115	255,0,0	1	337	0
CABIKB010000001	968476	968808	s45-_TY1	2675	-	968476	968808	255,0,0	1	332	0
CABIKB010000001	1044420	1044949	s47+_TY1	938	+	1044420	1044949	255,0,0	2	104,70	0,459
CABIKB010000001	1044526	1044858	s48+_TY1	2764	+	1044526	1044858	255,0,0	1	332	0
CABIKB010000001	1047002	1047339	s49-_TY1	2415	-	1047002	1047339	255,0,0	1	337	0
CABIKB010000001	1047348	1047482	s50-_TY1	769	-	1047348	1047482	255,0,0	2	58,78	0,56
CABIKB010000001	1396049	1396390	s52+_TY3	2848	+	1396049	1396390	255,0,0	1	341	0
CABIKB010000011	7773	7990	s56+_TY5	1380	+	7773	7990	255,0,0	1	217	0
CABIKB010000011	119981	120318	s60+_TY1	2405	+	119981	120318	255,0,0	1	337	0
CABIKB010000011	120343	120403	s61+_TY3	542	+	120343	120403	255,0,0	1	60	0
CABIKB010000011	120403	120736	s62+_TY2	2797	+	120403	120736	255,0,0	1	333	0
CABIKB010000011	140316	140649	s66+_TY1	2388	+	140316	140649	255,0,0	1	333	0
CABIKB010000011	178773	178904	s67+_TY1	726	+	178773	178904	255,0,0	1	131	0
CABIKB010000011	179564	179896	s68+_TY1	2577	+	179564	179896	255,0,0	1	332	0
CABIKB010000011	209536	209868	s69+_TY1	2590	+	209536	209868	255,0,0	1	332	0
CABIKB010000011	252181	252489	s72+_TY1	1215	+	252181	252489	255,0,0	1	308	0
CABIKB010000011	314572	314909	s75+_TY1	2294	+	314572	314909	255,0,0	1	337	0
CABIKB010000011	314988	315154	s76+_TY1	1070	+	314988	315154	255,0,0	1	166	0
CABIKB010000011	356903	357240	s78-_TY1	2402	-	356903	357240	255,0,0	1	337	0
CABIKB010000011	357516	357583	s80-_TY3	356	-	357516	357583	255,0,0	1	67	0
CABIKB010000011	434072	434405	s81-_TY2	2720	-	434072	434405	255,0,0	1	333	0
CABIKB010000011	437390	438054	s82-_TY1	2578	-	437390	438054	255,0,0	2	137,190	0,474
CABIKB010000011	437527	437864	s83+_TY1	2274	+	437527	437864	255,0,0	1	337	0
CABIKB010000011	438924	438956	s87+_TY1	240	+	438924	438956	255,0,0	1	32	0
CABIKB010000011	440804	441137	s88-_TY2	2713	-	440804	441137	255,0,0	1	333	0
CABIKB010000011	446049	452315	s91-_TY1	2491	-	446049	452315	255,0,0	2	75,268	0,5998
CABIKB010000011	446124	452025	f92+_TY1	48662	+	446124	452025	255,0,0	3	334,5256,311	0,334,5590
CABIKB010000011	471899	472236	s94-_TY1	2278	-	471899	472236	255,0,0	1	337	0
CABIKB010000011	495125	495456	s95-_TY1	2151	-	495125	495456	255,0,0	1	331	0
CABIKB010000011	563575	563804	s98-_TY5	1423	-	563575	563804	255,0,0	1	229	0
CABIKB010000011	565663	565914	s99+_TY5	1468	+	565663	565914	255,0,0	1	251	0
CABIKB010000012	7918	8169	s100-_TY5	1614	-	7918	8169	255,0,0	1	251	0
CABIKB010000012	9828	9892	s101-_TY5	285	-	9828	9892	255,0,0	1	64	0
CABIKB010000012	75184	75366	t102+_TY1	1527	+	75184	75366	255,0,0	1	182	0
CABIKB010000012	82328	82665	s104+_TY1	2381	+	82328	82665	255,0,0	1	337	0
CABIKB010000012	82914	83246	s105+_TY1	2729	+	82914	83246	255,0,0	1	332	0
CABIKB010000012	124060	124138	s108-_TY1	345	-	124060	124138	255,0,0	1	78	0
CABIKB010000012	124138	124307	s109+_TY2	1448	+	124138	124307	255,0,0	1	169	0
CABIKB010000012	124317	124644	s110-_TY1	2300	-	124317	124644	255,0,0	1	327	0
CABIKB010000012	124644	124745	s111-_TY1	528	-	124644	124745	255,0,0	1	101	0
CABIKB010000012	124745	124821	s112+_TY1	538	+	124745	124821	255,0,0	1	76	0
CABIKB010000012	124821	125154	s113-_TY1	2101	-	124821	125154	255,0,0	1	333	0
CABIKB010000012	225233	225574	s115+_TY3	2964	+	225233	225574	255,0,0	1	341	0
CABIKB010000012	225659	225992	s116+_TY2	2684	+	225659	225992	255,0,0	1	333	0
CABIKB010000012	225992	226270	s117+_TY2	2255	+	225992	226270	255,0,0	1	278	0
CABIKB010000012	226275	226386	s118+_TY2	424	+	226275	226386	255,0,0	1	111	0
CABIKB010000012	346905	347246	s121+_TY3	2921	+	346905	347246	255,0,0	1	341	0
CABIKB010000012	347346	347515	s122-_TY1	682	-	347346	347515	255,0,0	1	169	0
CABIKB010000012	377724	378057	s126+_TY2	2692	+	377724	378057	255,0,0	1	333	0
CABIKB010000012	452644	452872	s129-_TY2	789	-	452644	452872	255,0,0	1	228	0
CABIKB010000012	454985	455050	s130+_TY3_1p	306	+	454985	455050	255,0,0	1	65	0
CABIKB010000012	455121	455429	s131+_TY1	1917	+	455121	455429	255,0,0	1	308	0
CABIKB010000012	455441	455514	s132-_TY3	470	-	455441	455514	255,0,0	1	73	0
CABIKB010000012	464482	464818	s133+_TY1	2232	+	464482	464818	255,0,0	1	336	0
CABIKB010000012	464829	465163	s134-_TY2	2599	-	464829	465163	255,0,0	1	334	0
CABIKB010000012	515726	516374	s135-_TY2	4480	-	515726	516374	255,0,0	2	307,321	0,327
CABIKB010000012	516374	516467	s136-_TY4	772	-	516374	516467	255,0,0	1	93	0
CABIKB010000012	516477	517138	s137-_TY2	4506	-	516477	517138	255,0,0	2	320,321	0,340
CABIKB010000014	127098	127152	s140-_TY1	241	-	127098	127152	255,0,0	1	54	0
CABIKB010000014	127152	127486	s141-_TY1	2383	-	127152	127486	255,0,0	1	334	0
CABIKB010000014	127486	127572	s142-_TY3	624	-	127486	127572	255,0,0	1	86	0
CABIKB010000014	127572	127909	s143-_TY1	2443	-	127572	127909	255,0,0	1	337	0
CABIKB010000014	127909	128669	s144-_TY3	1640	-	127909	128669	255,0,0	2	42,169	0,591
CABIKB010000014	127951	128163	s145+_TY4	1802	+	127951	128163	255,0,0	1	212	0
CABIKB010000014	128163	128496	s146-_TY2	2685	-	128163	128496	255,0,0	1	333	0
CABIKB010000014	152276	152583	s148+_TY1	1739	+	152276	152583	255,0,0	1	307	0
CABIKB010000014	153883	154191	s149+_TY1	1884	+	153883	154191	255,0,0	1	308	0
CABIKB010000014	157336	157658	s152-_TY1	2585	-	157336	157658	255,0,0	1	322	0
CABIKB010000014	157658	157741	s153-_TY3	621	-	157658	157741	255,0,0	1	83	0
CABIKB010000014	253258	253325	s154+_TY1	452	+	253258	253325	255,0,0	1	67	0
CABIKB010000014	253325	253658	s155-_TY2	2780	-	253325	253658	255,0,0	1	333	0
CABIKB010000014	427333	427644	s156+_TY2	2376	+	427333	427644	255,0,0	1	311	0
CABIKB010000014	436546	436797	s157-_TY5	1705	-	436546	436797	255,0,0	1	251	0
CABIKB010000015	7867	8118	s158+_TY5	1705	+	7867	8118	255,0,0	1	251	0
CABIKB010000015	18335	18586	s159-_TY5	1692	-	18335	18586	255,0,0	1	251	0
CABIKB010000015	86661	87002	s160-_TY3	2795	-	86661	87002	255,0,0	1	341	0
CABIKB010000015	87172	87314	s161-_TY1	944	-	87172	87314	255,0,0	1	142	0
CABIKB010000015	87319	87366	s162+_TY2	226	+	87319	87366	255,0,0	1	47	0
CABIKB010000015	88389	89102	s164+_TY4	3165	+	88389	89102	255,0,0	2	230,146	0,567
CABIKB010000015	88619	88956	s165+_TY1	2307	+	88619	88956	255,0,0	1	337	0
CABIKB010000015	89102	89210	s166+_TY1	520	+	89102	89210	255,0,0	1	108	0
CABIKB010000015	89375	89716	s167+_TY3	2883	+	89375	89716	255,0,0	1	341	0
CABIKB010000015	141396	141729	s168-_TY1	1744	-	141396	141729	255,0,0	1	333	0
CABIKB010000015	148032	148123	s169-_TY4	603	-	148032	148123	255,0,0	2	57,57	0,34
CABIKB010000015	148123	148231	s170+_TY2	713	+	148123	148231	255,0,0	1	108	0
CABIKB010000015	148232	148275	s171+_TY1	278	+	148232	148275	255,0,0	1	43	0
CABIKB010000015	149975	150309	s174+_TY2	2685	+	149975	150309	255,0,0	1	334	0
CABIKB010000015	150347	150678	s175+_TY1	2534	+	150347	150678	255,0,0	1	331	0
CABIKB010000015	150736	151068	s176+_TY1	2729	+	150736	151068	255,0,0	1	332	0
CABIKB010000015	225830	226153	s178-_TY2	2603	-	225830	226153	255,0,0	1	323	0
CABIKB010000015	290713	290959	s180+_TY5	1364	+	290713	290959	255,0,0	1	246	0
CABIKB010000015	293791	294120	s182+_TY1	1886	+	293791	294120	255,0,0	1	329	0
CABIKB010000015	294120	294214	s183+_TY1	423	+	294120	294214	255,0,0	1	94	0
CABIKB010000015	294254	294586	s184-_TY1	2611	-	294254	294586	255,0,0	1	332	0
CABIKB010000015	294596	295301	s185-_TY4	3379	-	294596	295301	255,0,0	2	266,110	0,595
CABIKB010000015	294862	295191	s186+_TY1	2144	+	294862	295191	255,0,0	1	329	0
CABIKB010000015	296627	296948	s189+_TY1	2120	+	296627	296948	255,0,0	1	321	0
CABIKB010000015	308744	308995	s190+_TY5	1718	+	308744	308995	255,0,0	1	251	0
CABIKB010000015	321403	321461	s194-_TY2	268	-	321403	321461	255,0,0	1	58	0
CABIKB010000015	324613	330560	f195+_TY2	49410	+	324613	330560	255,0,0	3	321,5295,321	0,331,5626
CABIKB010000017	132241	132564	s197-_TY2	2711	-	132241	132564	255,0,0	1	323	0
CABIKB010000017	158942	166265	s198+_TY1	2504	+	158942	166265	255,0,0	2	74,274	0,7049
CABIKB010000017	159054	164978	f199+_TY1	48291	+	159054	164978	255,0,0	3	337,5250,337	0,337,5587
CABIKB010000017	165724	165932	s200+_TY2	1424	+	165724	165932	255,0,0	1	208	0
CABIKB010000017	165916	165956	s201-_TY2	258	-	165916	165956	255,0,0	1	40	0
CABIKB010000017	180679	180992	s204+_TY1	1476	+	180679	180992	255,0,0	1	313	0
CABIKB010000017	184073	184125	s207-_TY1	227	-	184073	184125	255,0,0	1	52	0
CABIKB010000017	184135	184457	s208-_TY1	2490	-	184135	184457	255,0,0	1	322	0
CABIKB010000017	203667	204038	s209+_TY4	3125	+	203667	204038	255,0,0	1	371	0
CABIKB010000017	229519	229735	s215+_TY1	705	+	229519	229735	255,0,0	1	216	0
CABIKB010000018	8858	9109	s217-_TY5	1717	-	8858	9109	255,0,0	1	251	0
CABIKB010000018	36285	36618	s218-_TY2	2409	-	36285	36618	255,0,0	1	333	0
CABIKB010000018	42649	42983	s219+_TY2	2502	+	42649	42983	255,0,0	1	334	0
CABIKB010000018	42993	48917	f220+_TY1	46108	+	42993	48917	255,0,0	3	337,5250,337	0,337,5587
CABIKB010000018	50247	50579	s221+_TY1	2607	+	50247	50579	255,0,0	1	332	0
CABIKB010000018	65876	71775	f223+_TY1	48061	+	65876	71775	255,0,0	3	337,5251,311	0,337,5588
CABIKB010000018	92848	93530	s224+_TY3	2969	+	92848	93530	255,0,0	2	205,140	0,542
CABIKB010000018	93053	93390	s225+_TY1	2418	+	93053	93390	255,0,0	1	337	0
CABIKB010000018	217337	217588	s227+_TY5	1717	+	217337	217588	255,0,0	1	251	0
CABIKB010000013	1194	1423	s228+_TY5	1497	+	1194	1423	255,0,0	1	229	0
CABIKB010000013	83133	83655	s231-_TY1	581	-	83133	83655	255,0,0	2	90,100	0,422
CABIKB010000013	83223	83555	s232-_TY1	2269	-	83223	83555	255,0,0	1	332	0
CABIKB010000013	159433	159771	s233-_TY3	2249	-	159433	159771	255,0,0	1	338	0
CABIKB010000013	206534	206720	s236+_TY1	562	+	206534	206720	255,0,0	1	186	0
CABIKB010000013	351238	351551	s237-_TY1	2129	-	351238	351551	255,0,0	1	313	0
CABIKB010000013	351551	351602	s238-_TY2	401	-	351551	351602	255,0,0	1	51	0
CABIKB010000013	412249	412932	s241-_TY3	3107	-	412249	412932	255,0,0	2	202,144	0,539
CABIKB010000013	412451	412788	s242-_TY1	2508	-	412451	412788	255,0,0	1	337	0
CABIKB010000013	434658	434935	s243+_TY1	1474	+	434658	434935	255,0,0	1	277	0
CABIKB010000013	437104	437437	s245-_TY2	2892	-	437104	437437	255,0,0	1	333	0
CABIKB010000002	6943	7194	s246+_TY5	1705	+	6943	7194	255,0,0	1	251	0
CABIKB010000002	16096	16407	s247-_TY2	2376	-	16096	16407	255,0,0	1	311	0
CABIKB010000002	103760	104080	s249-_TY1	2103	-	103760	104080	255,0,0	1	320	0
CABIKB010000002	104082	104415	s250-_TY2	2727	-	104082	104415	255,0,0	1	333	0
CABIKB010000002	211598	211940	s252+_TY3	1771	+	211598	211940	255,0,0	1	342	0
CABIKB010000002	211947	212279	s253-_TY1	2594	-	211947	212279	255,0,0	1	332	0
CABIKB010000002	212857	213175	s255-_TY1	1319	-	212857	213175	255,0,0	1	318	0
CABIKB010000002	213175	213241	s256+_TY1	360	+	213175	213241	255,0,0	1	66	0
CABIKB010000002	213241	213574	s257-_TY2	2629	-	213241	213574	255,0,0	1	333	0
CABIKB010000002	286233	286566	s260+_TY2	2707	+	286233	286566	255,0,0	1	333	0
CABIKB010000002	339597	339936	s262+_TY3	1828	+	339597	339936	255,0,0	1	339	0
CABIKB010000002	340043	340376	s263-_TY2	2718	-	340043	340376	255,0,0	1	333	0
CABIKB010000002	450198	450568	s269-_TY4	3296	-	450198	450568	255,0,0	1	370	0
CABIKB010000002	450568	450901	s270+_TY2	2499	+	450568	450901	255,0,0	1	333	0
CABIKB010000002	558174	558505	s272+_TY1	2073	+	558174	558505	255,0,0	1	331	0
CABIKB010000002	558505	558765	s273+_TY1	888	+	558505	558765	255,0,0	1	260	0
CABIKB010000002	581479	581585	s274+_TY1	677	+	581479	581585	255,0,0	1	106	0
CABIKB010000002	581585	582180	s275+_TY1	1520	+	581585	582180	255,0,0	2	64,199	0,396
CABIKB010000002	581649	581981	s276+_TY1	2665	+	581649	581981	255,0,0	1	332	0
CABIKB010000002	645437	646097	s277-_TY1	1707	-	645437	646097	255,0,0	2	55,272	0,388
CABIKB010000002	645493	645825	s278+_TY1	2578	+	645493	645825	255,0,0	1	332	0
CABIKB010000002	646100	646246	s279+_TY1	774	+	646100	646246	255,0,0	1	146	0
CABIKB010000002	684858	685019	s284-_TY1	843	-	684858	685019	255,0,0	1	161	0
CABIKB010000002	685098	685182	s286+_TY1	616	+	685098	685182	255,0,0	1	84	0
CABIKB010000002	685193	685524	s287+_TY1	2193	+	685193	685524	255,0,0	1	331	0
CABIKB010000002	830363	830700	s288+_TY1	2418	+	830363	830700	255,0,0	1	337	0
CABIKB010000002	944679	944992	s289+_TY3	1993	+	944679	944992	255,0,0	1	313	0
CABIKB010000002	944979	945125	s290+_TY1	547	+	944979	945125	255,0,0	1	146	0
CABIKB010000002	946014	946102	s291-_TY1	484	-	946014	946102	255,0,0	1	88	0
CABIKB010000002	949845	950182	s293+_TY1	2418	+	949845	950182	255,0,0	1	337	0
CABIKB010000002	1053056	1053096	s294-_TY5	293	-	1053056	1053096	255,0,0	1	40	0
CABIKB010000002	1054404	1054591	s295-_TY5	1279	-	1054404	1054591	255,0,0	1	187	0
CABIKB010000002	1055144	1055476	s296+_TY2	2668	+	1055144	1055476	255,0,0	1	332	0
CABIKB010000002	1060454	1060690	s298+_TY5	1412	+	1060454	1060690	255,0,0	1	236	0
CABIKB010000010	128544	128874	s299-_TY1	1955	-	128544	128874	255,0,0	1	330	0
CABIKB010000010	129085	129145	s300-_TY4	255	-	129085	129145	255,0,0	1	60	0
CABIKB010000010	129760	129831	s302+_TY1	243	+	129760	129831	255,0,0	1	71	0
CABIKB010000010	135568	135905	s303+_TY1	2401	+	135568	135905	255,0,0	1	337	0
CABIKB010000010	158640	159670	s304+_TY3	3019	+	158640	159670	255,0,0	2	197,152	0,878
CABIKB010000010	158837	159174	s305+_TY1	2418	+	158837	159174	255,0,0	1	337	0
CABIKB010000010	159179	159513	s306+_TY2	2471	+	159179	159513	255,0,0	1	334	0
CABIKB010000010	182392	182530	s307-_TY3	975	-	182392	182530	255,0,0	1	138	0
CABIKB010000010	182546	183169	s308+_TY2	2248	+	182546	183169	255,0,0	2	185,106	0,517
CABIKB010000010	182731	183063	s309+_TY1	2559	+	182731	183063	255,0,0	1	332	0
CABIKB010000010	184641	184790	s310+_TY1	815	+	184641	184790	255,0,0	1	149	0
CABIKB010000010	216701	217052	s313+_TY4	3006	+	216701	217052	255,0,0	1	351	0
CABIKB010000010	217052	217386	s314-_TY2	2652	-	217052	217386	255,0,0	1	334	0
CABIKB010000010	217665	217959	s316+_TY2	1062	+	217665	217959	255,0,0	1	294	0
CABIKB010000010	263340	263630	s317-_TY1	1404	-	263340	263630	255,0,0	1	290	0
CABIKB010000010	313165	313256	s318-_TY1	352	-	313165	313256	255,0,0	1	91	0
CABIKB010000010	322595	322914	s319+_TY3	1880	+	322595	322914	255,0,0	1	319	0
CABIKB010000010	347115	347446	s322-_TY1	2489	-	347115	347446	255,0,0	1	331	0
CABIKB010000010	347518	348189	s323+_TY2	2717	+	347518	348189	255,0,0	2	182,155	0,516
CABIKB010000010	347700	348034	s324+_TY2	2711	+	347700	348034	255,0,0	1	334	0
CABIKB010000010	486930	487263	s325+_TY2	2630	+	486930	487263	255,0,0	1	333	0
CABIKB010000010	500300	500637	s327-_TY1	2415	-	500300	500637	255,0,0	1	337	0
CABIKB010000010	571348	571972	s329-_TY1	2230	-	571348	571972	255,0,0	2	109,182	0,442
CABIKB010000010	571457	571790	s330-_TY2	2619	-	571457	571790	255,0,0	1	333	0
CABIKB010000010	583634	583885	s333+_TY5	1638	+	583634	583885	255,0,0	1	251	0
CABIKB010000010	610972	611223	s334+_TY5	1638	+	610972	611223	255,0,0	1	251	0
CABIKB010000003	69132	69205	s335+_TY3	652	+	69132	69205	255,0,0	1	73	0
CABIKB010000003	69215	69536	s336-_TY1	2058	-	69215	69536	255,0,0	1	321	0
CABIKB010000003	69536	69809	s337+_TY3	2385	+	69536	69809	255,0,0	1	273	0
CABIKB010000003	106697	106913	s338+_TY1	1236	+	106697	106913	255,0,0	1	216	0
CABIKB010000003	110174	110843	s339+_TY1	2165	+	110174	110843	255,0,0	2	282,53	0,616
CABIKB010000003	110467	110790	s340-_TY2	2687	-	110467	110790	255,0,0	1	323	0
CABIKB010000003	117356	117693	s342-_TY1	2415	-	117356	117693	255,0,0	1	337	0
CABIKB010000003	118006	118072	s343-_TY2	270	-	118006	118072	255,0,0	1	66	0
CABIKB010000003	319240	319581	s350-_TY3	2980	-	319240	319581	255,0,0	1	341	0
CABIKB010000003	323828	324487	s352+_TY1	1308	+	323828	324487	255,0,0	2	207,118	0,541
CABIKB010000003	324035	324369	s353-_TY2	2691	-	324035	324369	255,0,0	1	334	0
CABIKB010000003	397891	404289	s355-_TY3	1392	-	397891	404289	255,0,0	2	129,68	0,6330
CABIKB010000003	398073	398231	s356+_TY1	1285	+	398073	398231	255,0,0	1	158	0
CABIKB010000003	398233	403888	f357-_TY1	46292	-	398233	403888	255,0,0	3	337,5256,62	0,337,5593
CABIKB010000003	403888	404221	s358+_TY2	2693	+	403888	404221	255,0,0	1	333	0
CABIKB010000003	439796	445713	f361-_TY1	48695	-	439796	445713	255,0,0	3	333,5250,333	0,333,5584
CABIKB010000003	540038	540375	s363-_TY1	2402	-	540038	540375	255,0,0	1	337	0
CABIKB010000003	540375	540689	s364-_TY2	2626	-	540375	540689	255,0,0	1	314	0
CABIKB010000003	543866	544034	s365-_TY1	1335	-	543866	544034	255,0,0	1	168	0
CABIKB010000003	544057	549961	f366-_TY1	48396	-	544057	549961	255,0,0	3	311,5256,337	0,311,5567
CABIKB010000003	567218	567551	s367-_TY2	2485	-	567218	567551	255,0,0	1	333	0
CABIKB010000003	655159	655482	s370+_TY2	2682	+	655159	655482	255,0,0	1	323	0
CABIKB010000003	694113	694445	s371-_TY1	2745	-	694113	694445	255,0,0	1	332	0
CABIKB010000003	695368	695418	s372+_TY2	279	+	695368	695418	255,0,0	1	50	0
CABIKB010000003	695418	696127	s373+_TY2	2787	+	695418	696127	255,0,0	2	60,278	0,431
CABIKB010000003	695478	695849	s374+_TY4	3293	+	695478	695849	255,0,0	1	371	0
CABIKB010000003	696127	696302	s375+_TY1	668	+	696127	696302	255,0,0	1	175	0
CABIKB010000003	724780	725113	s378-_TY2	2481	-	724780	725113	255,0,0	1	333	0
CABIKB010000003	725410	725465	s379-_TY1	307	-	725410	725465	255,0,0	1	55	0
CABIKB010000003	725467	725795	s380+_TY1	1907	+	725467	725795	255,0,0	1	328	0
CABIKB010000003	728135	728175	s381+_TY1	256	+	728135	728175	255,0,0	1	40	0
CABIKB010000003	728601	728938	s383+_TY1	2346	+	728601	728938	255,0,0	1	337	0
CABIKB010000003	763934	764061	s384+_TY1	816	+	763934	764061	255,0,0	1	127	0
CABIKB010000003	768692	768919	s385+_TY1	917	+	768692	768919	255,0,0	1	227	0
CABIKB010000003	769212	769543	s386+_TY1	2067	+	769212	769543	255,0,0	1	331	0
CABIKB010000003	784423	790693	s388+_TY3	3014	+	784423	790693	255,0,0	2	206,140	0,6130
CABIKB010000003	784629	790552	f389+_TY1	48626	+	784629	790552	255,0,0	3	333,5256,333	0,334,5590
CABIKB010000003	807930	808264	s391-_TY2	2653	-	807930	808264	255,0,0	1	334	0
CABIKB010000003	808264	808412	s392+_TY3	1174	+	808264	808412	255,0,0	1	148	0
CABIKB010000003	830234	830927	s393+_TY3	2086	+	830234	830927	255,0,0	2	179,177	0,516
CABIKB010000003	830413	830750	s394-_TY1	2415	-	830413	830750	255,0,0	1	337	0
CABIKB010000003	861250	861578	s395+_TY1	2112	+	861250	861578	255,0,0	1	328	0
CABIKB010000003	861578	861851	s396+_TY3	2299	+	861578	861851	255,0,0	1	273	0
CABIKB010000003	861953	862285	s397-_TY1	2585	-	861953	862285	255,0,0	1	332	0
CABIKB010000003	862285	862358	s398-_TY3	613	-	862285	862358	255,0,0	1	73	0
CABIKB010000003	864930	865263	s399-_TY2	2390	-	864930	865263	255,0,0	1	333	0
CABIKB010000003	917581	917906	s402-_TY2	2534	-	917581	917906	255,0,0	1	325	0
CABIKB010000005	71046	71692	s405-_TY3	2348	-	71046	71692	255,0,0	2	144,170	0,476
CABIKB010000005	71190	71522	s406+_TY1	2280	+	71190	71522	255,0,0	1	332	0
CABIKB010000005	92106	98030	f407-_TY1	48575	-	92106	98030	255,0,0	3	337,5250,337	0,337,5587
CABIKB010000005	101234	101566	s408-_TY1	2291	-	101234	101566	255,0,0	1	332	0
CABIKB010000005	135590	135743	s410-_TY1	953	-	135590	135743	255,0,0	1	153	0
CABIKB010000005	163509	163551	s413+_TY2	260	+	163509	163551	255,0,0	1	42	0
CABIKB010000005	163569	163699	s414+_TY1	606	+	163569	163699	255,0,0	1	130	0
CABIKB010000005	163960	164264	s416-_TY1	1329	-	163960	164264	255,0,0	1	304	0
CABIKB010000005	164264	170188	f417-_TY1	45752	-	164264	170188	255,0,0	3	337,5250,337	0,337,5587
CABIKB010000005	201666	202346	s419-_TY3	2988	-	201666	202346	255,0,0	2	129,217	0,463
CABIKB010000005	201796	202129	s420-_TY2	2511	-	201796	202129	255,0,0	1	333	0
CABIKB010000005	257063	257404	s421+_TY3	2952	+	257063	257404	255,0,0	1	341	0
CABIKB010000005	324378	324719	s423-_TY3	2997	-	324378	324719	255,0,0	1	341	0
CABIKB010000005	375158	375490	s424+_TY1	2261	+	375158	375490	255,0,0	1	332	0
CABIKB010000005	504357	504493	s429-_TY1	642	-	504357	504493	255,0,0	1	136	0
CABIKB010000005	504502	504840	s430+_TY1	1842	+	504502	504840	255,0,0	1	338	0
CABIKB010000005	601703	607633	f432+_TY1	45547	+	601703	607633	255,0,0	3	337,5256,337	0,337,5593
CABIKB010000005	736141	736849	s434+_TY1	2738	+	736141	736849	255,0,0	2	149,188	0,520
CABIKB010000005	736290	736661	s435-_TY4	3304	-	736290	736661	255,0,0	1	371	0
CABIKB010000005	883910	883998	s436+_TY1	432	+	883910	883998	255,0,0	1	88	0
CABIKB010000005	886541	886872	s438-_TY1	2402	-	886541	886872	255,0,0	1	331	0
CABIKB010000005	887873	888349	s439-_TY1	691	-	887873	888349	255,0,0	2	49,54	0,422
CABIKB010000005	887924	888295	s440+_TY4	3179	+	887924	888295	255,0,0	1	371	0
CABIKB010000005	888349	888415	s441-_TY3	537	-	888349	888415	255,0,0	1	66	0
CABIKB010000004	113259	113630	s444+_TY4	3305	+	113259	113630	255,0,0	1	371	0
CABIKB010000004	113708	113986	s445-_TY1	1397	-	113708	113986	255,0,0	1	278	0
CABIKB010000004	182295	182633	s448-_TY3	2939	-	182295	182633	255,0,0	1	338	0
CABIKB010000004	202922	203003	s449-_TY1	496	-	202922	203003	255,0,0	1	81	0
CABIKB010000004	203003	208927	f450-_TY1	48504	-	203003	208927	255,0,0	3	337,5250,337	0,337,5587
CABIKB010000004	383887	384115	s452+_TY1	1347	+	383887	384115	255,0,0	1	228	0
CABIKB010000004	452654	452988	s453+_TY2	2680	+	452654	452988	255,0,0	1	334	0
CABIKB010000004	453028	453360	s454-_TY1	2285	-	453028	453360	255,0,0	1	332	0
CABIKB010000004	453949	454138	s457-_TY1	869	-	453949	454138	255,0,0	1	189	0
CABIKB010000004	475765	476097	s459+_TY1	1431	+	475765	476097	255,0,0	1	332	0
CABIKB010000004	476606	476947	s460-_TY3	2875	-	476606	476947	255,0,0	1	341	0
CABIKB010000004	494209	494853	s461+_TY1	1826	+	494209	494853	255,0,0	2	197,113	0,531
CABIKB010000004	494406	494740	s462+_TY2	2638	+	494406	494740	255,0,0	1	334	0
CABIKB010000004	579007	579131	s466-_TY1	701	-	579007	579131	255,0,0	1	124	0
CABIKB010000004	579506	579607	s468-_TY2	478	-	579506	579607	255,0,0	1	101	0
CABIKB010000004	579607	579944	s469-_TY1	2307	-	579607	579944	255,0,0	1	337	0
CABIKB010000004	625452	625793	s471+_TY3	2970	+	625452	625793	255,0,0	1	341	0
CABIKB010000004	687430	687762	s477+_TY1	2720	+	687430	687762	255,0,0	1	332	0
CABIKB010000004	745141	745229	s478-_TY1	665	-	745141	745229	255,0,0	2	56,43	0,45
CABIKB010000004	745229	745561	s479-_TY1	2721	-	745229	745561	255,0,0	1	332	0
CABIKB010000006	7298	7549	s482+_TY5	1705	+	7298	7549	255,0,0	1	251	0
CABIKB010000006	16499	16836	s484-_TY1	2294	-	16499	16836	255,0,0	1	337	0
CABIKB010000006	16836	16904	s485+_TY1	349	+	16836	16904	255,0,0	1	68	0
CABIKB010000006	16905	22812	f486+_TY1	46121	+	16905	22812	255,0,0	3	337,5259,311	0,337,5596
CABIKB010000006	204162	204494	s489-_TY1	2615	-	204162	204494	255,0,0	1	332	0
CABIKB010000006	204716	205039	s491+_TY2	2599	+	204716	205039	255,0,0	1	323	0
CABIKB010000006	205395	205736	s492+_TY3	2747	+	205395	205736	255,0,0	1	341	0
CABIKB010000006	228734	229406	s494+_TY2	2719	+	228734	229406	255,0,0	2	60,279	0,393
CABIKB010000006	228794	229105	s495+_TY2	2473	+	228794	229105	255,0,0	1	311	0
CABIKB010000006	262666	262723	s497+_TY1	236	+	262666	262723	255,0,0	1	57	0
CABIKB010000006	262693	262772	s498-_TY1	565	-	262693	262772	255,0,0	1	79	0
CABIKB010000006	323563	323889	s499+_TY1	1907	+	323563	323889	255,0,0	1	326	0
CABIKB010000006	346707	347040	s500-_TY2	2742	-	346707	347040	255,0,0	1	333	0
CABIKB010000006	640285	640609	s503-_TY2	2468	-	640285	640609	255,0,0	1	324	0
CABIKB010000006	640609	640875	s504-_TY4	2227	-	640609	640875	255,0,0	1	266	0
CABIKB010000006	640875	641019	s505+_TY1	638	+	640875	641019	255,0,0	1	144	0
CABIKB010000006	641998	642331	s508+_TY2	2615	+	641998	642331	255,0,0	1	333	0
CABIKB010000009	7993	8229	s509-_TY5	1412	-	7993	8229	255,0,0	1	236	0
CABIKB010000009	13207	13539	s511-_TY2	2668	-	13207	13539	255,0,0	1	332	0
CABIKB010000009	14092	14279	s512+_TY5	1279	+	14092	14279	255,0,0	1	187	0
CABIKB010000009	15587	15627	s513+_TY5	293	+	15587	15627	255,0,0	1	40	0
CABIKB010000009	68455	69125	s515+_TY1	2663	+	68455	69125	255,0,0	2	158,176	0,494
CABIKB010000009	68615	68948	s516+_TY2	2720	+	68615	68948	255,0,0	1	333	0
CABIKB010000009	69265	69544	s517+_TY1	1552	+	69265	69544	255,0,0	1	279	0
CABIKB010000009	106857	107194	s518+_TY1	2319	+	106857	107194	255,0,0	1	337	0
CABIKB010000009	207442	208046	s519+_TY3	2140	+	207442	208046	255,0,0	2	235,36	0,568
CABIKB010000009	207677	208010	s520+_TY2	2790	+	207677	208010	255,0,0	1	333	0
CABIKB010000009	208036	208150	s521-_TY3	681	-	208036	208150	255,0,0	1	114	0
CABIKB010000009	208150	208475	s522+_TY1	2159	+	208150	208475	255,0,0	1	325	0
CABIKB010000009	208523	208860	s523+_TY1	2398	+	208523	208860	255,0,0	1	337	0
CABIKB010000009	209076	215000	f524+_TY1	48105	+	209076	215000	255,0,0	3	337,5250,337	0,337,5587
CABIKB010000009	364901	365234	s525-_TY2	2599	-	364901	365234	255,0,0	1	333	0
CABIKB010000009	365240	365369	s526-_TY1	992	-	365240	365369	255,0,0	1	129	0
CABIKB010000009	365369	365701	s527-_TY1	2340	-	365369	365701	255,0,0	1	332	0
CABIKB010000009	385341	385395	s529-_TY1	282	-	385341	385395	255,0,0	1	54	0
CABIKB010000009	388028	388081	s530+_TY2	229	+	388028	388081	255,0,0	1	53	0
CABIKB010000009	388335	388668	s532-_TY2	2570	-	388335	388668	255,0,0	1	333	0
CABIKB010000009	427026	427363	s534-_TY1	2415	-	427026	427363	255,0,0	1	337	0
CABIKB010000009	428160	428271	s537+_TY1	611	+	428160	428271	255,0,0	1	111	0
CABIKB010000009	517807	518138	s540+_TY1	2089	+	517807	518138	255,0,0	1	331	0
CABIKB010000009	538162	538533	s544+_TY4	3270	+	538162	538533	255,0,0	1	371	0
CABIKB010000009	540935	541245	s545+_TY1	1948	+	540935	541245	255,0,0	1	310	0
CABIKB010000009	541255	541578	s546-_TY2	2669	-	541255	541578	255,0,0	1	323	0
CABIKB010000009	541585	541917	s547-_TY1	2721	-	541585	541917	255,0,0	1	332	0
CABIKB010000007	94833	101624	s549+_TY4	1459	+	94833	101624	255,0,0	2	67,109	0,6682
CABIKB010000007	94916	101515	s550+_TY1	2602	+	94916	101515	255,0,0	2	147,189	0,6410
CABIKB010000007	95063	101326	s551-_TY2	2647	-	95063	101326	255,0,0	2	283,56	0,6207
CABIKB010000007	95346	101270	f552-_TY1	46498	-	95346	101270	255,0,0	3	337,5250,337	0,337,5587
CABIKB010000007	101624	101654	s553+_TY1	257	+	101624	101654	255,0,0	1	30	0
CABIKB010000007	101707	101777	s554-_TY3	365	-	101707	101777	255,0,0	1	70	0
CABIKB010000007	103703	103778	s555+_TY1	327	+	103703	103778	255,0,0	1	75	0
CABIKB010000007	554271	554642	s559-_TY4	3282	-	554271	554642	255,0,0	1	371	0
CABIKB010000007	555117	555224	s561-_TY2	369	-	555117	555224	255,0,0	1	107	0
CABIKB010000007	555225	555557	s562-_TY1	2577	-	555225	555557	255,0,0	1	332	0
CABIKB010000007	619766	620292	s563-_TY1	969	-	619766	620292	255,0,0	2	96,43	0,483
CABIKB010000007	619884	620217	s564-_TY2	2526	-	619884	620217	255,0,0	1	333	0
CABIKB010000007	620292	620769	s565-_TY4	3023	-	620292	620769	255,0,0	2	301,74	0,403
CABIKB010000007	620601	620695	s566+_TY1	587	+	620601	620695	255,0,0	1	94	0
CABIKB010000007	620888	626240	f567-_TY3	45575	-	620888	626240	255,0,0	3	341,4670,341	0,341,5011
CABIKB010000007	719892	720203	s568+_TY3	2429	+	719892	720203	255,0,0	1	311	0
CABIKB010000007	720516	720849	s570-_TY2	2615	-	720516	720849	255,0,0	1	333	0
CABIKB010000008	8532	8783	s572+_TY5	1787	+	8532	8783	255,0,0	1	251	0
CABIKB010000008	95062	100985	f573+_TY1	48533	+	95062	100985	255,0,0	3	333,5256,333	0,334,5590
CABIKB010000008	165236	165376	s574+_TY2	668	+	165236	165376	255,0,0	1	140	0
CABIKB010000008	165378	165710	s575+_TY1	2276	+	165378	165710	255,0,0	1	332	0
CABIKB010000008	165711	165887	s576+_TY1	1252	+	165711	165887	255,0,0	1	176	0
CABIKB010000008	188584	188643	s577-_TY1	306	-	188584	188643	255,0,0	1	59	0
CABIKB010000008	188667	188999	s578-_TY1	2676	-	188667	188999	255,0,0	1	332	0
CABIKB010000008	365483	365824	s582-_TY3	2904	-	365483	365824	255,0,0	1	341	0
CABIKB010000008	376808	377101	s583+_TY1	2028	+	376808	377101	255,0,0	1	293	0
CABIKB010000008	377095	377129	s584-_TY1	241	-	377095	377129	255,0,0	1	34	0
CABIKB010000008	377161	382450	t585-_TY1	45568	-	377161	382450	255,0,0	4	333,978,3654,311	0,333,1301,4978
CABIKB010000008	465031	470955	f586-_TY1	48599	-	465031	470955	255,0,0	3	337,5250,337	0,337,5587
CABIKB010000008	470955	471038	s587+_TY1	481	+	470955	471038	255,0,0	1	83	0
CABIKB010000008	526926	527265	s589-_TY1	2061	-	526926	527265	255,0,0	1	339	0
CABIKB010000008	549066	549135	s591+_TY1	339	+	549066	549135	255,0,0	1	69	0
CABIKB010000008	606378	606715	s594+_TY1	2320	+	606378	606715	255,0,0	1	337	0
CABIKB010000008	616058	616398	s595+_TY3	2864	+	616058	616398	255,0,0	1	340	0
CABIKB010000008	616615	616948	s597-_TY2	2608	-	616615	616948	255,0,0	1	333	0
```
