## Supplemental File 7 for "Evolution of Ty1 copy number control in yeast by horizontal transfer of a *gag* gene": DBVPG6765.bed

```
CP020157.1	125278	131237	f1+_TY2	52644	+	125278	131237	255,0,0	3	332,5295,332	0,332,5627
CP020157.1	169417	169734	s4-_TY2	2501	-	169417	169734	255,0,0	1	317	0
CP020157.1	169728	170025	s5+_TY1	2092	+	169728	170025	255,0,0	1	297	0
CP020157.1	176050	176384	s6+_TY2	2380	+	176050	176384	255,0,0	1	334	0
CP020158.1	3370	3702	s9+_TY2	2742	+	3370	3702	255,0,0	1	332	0
CP020158.1	185472	185831	s13+_TY3	2629	+	185472	185831	255,0,0	1	359	0
CP020158.1	208681	208822	s15+_TY1	647	+	208681	208822	255,0,0	1	141	0
CP020158.1	242048	242105	s17+_TY1	236	+	242048	242105	255,0,0	1	57	0
CP020158.1	242075	242154	s18-_TY1	590	-	242075	242154	255,0,0	1	79	0
CP020158.1	302857	309153	s19+_TY2	2773	+	302857	309153	255,0,0	2	275,62	0,6234
CP020158.1	303132	309091	f20+_TY2	52244	+	303132	309091	255,0,0	3	332,5295,332	0,332,5627
CP020158.1	309264	309592	s21+_TY1	1811	+	309264	309592	255,0,0	1	328	0
CP020159.1	789	3933	t27+_TY5	25232	+	789	3933	255,0,0	4	251,1227,1422,250	0,251,1472,2894
CP020159.1	82299	82441	s29-_TY1	905	-	82299	82441	255,0,0	1	142	0
CP020159.1	83313	89272	f30+_TY2	49945	+	83313	89272	255,0,0	3	332,5295,332	0,332,5627
CP020159.1	89608	89941	s32+_TY2	2614	+	89608	89941	255,0,0	1	333	0
CP020159.1	90085	90426	s33+_TY3	2825	+	90085	90426	255,0,0	1	341	0
CP020159.1	123725	124057	s34-_TY1	2655	-	123725	124057	255,0,0	1	332	0
CP020159.1	142382	142671	s35-_TY1	2117	-	142382	142671	255,0,0	1	289	0
CP020159.1	149072	149380	s36+_TY1	1365	+	149072	149380	255,0,0	1	308	0
CP020159.1	151058	151112	s39-_TY1	325	-	151058	151112	255,0,0	1	54	0
CP020159.1	151112	151443	s40+_TY1	2569	+	151112	151443	255,0,0	1	331	0
CP020159.1	167980	168319	s41+_TY3	2819	+	167980	168319	255,0,0	1	339	0
CP020159.1	168480	168796	s42+_TY1	1027	+	168480	168796	255,0,0	1	316	0
CP020159.1	290744	290990	s44+_TY5	1334	+	290744	290990	255,0,0	1	246	0
CP020159.1	293822	294488	s46+_TY1	2022	+	293822	294488	255,0,0	2	264,68	0,598
CP020159.1	294088	294420	s47-_TY2	2766	-	294088	294420	255,0,0	1	332	0
CP020159.1	294488	294582	s48+_TY1	486	+	294488	294582	255,0,0	1	94	0
CP020159.1	295393	301352	f51+_TY2	52285	+	295393	301352	255,0,0	3	332,5295,332	0,332,5627
CP020160.1	437627	437775	s58+_TY1	737	+	437627	437775	255,0,0	2	78,70	0,78
CP020160.1	439712	439904	s59-_TY1	1090	-	439712	439904	255,0,0	2	72,122	0,70
CP020160.1	515478	515810	s61-_TY1	2557	-	515478	515810	255,0,0	1	332	0
CP020160.1	516437	517089	s63-_TY1	2266	-	516437	517089	255,0,0	2	295,29	0,623
CP020160.1	516732	517052	s64+_TY2	2094	+	516732	517052	255,0,0	1	320	0
CP020160.1	641314	641654	s66-_TY3	2957	-	641314	641654	255,0,0	1	340	0
CP020160.1	641840	642109	s67-_TY1	1055	-	641840	642109	255,0,0	1	269	0
CP020160.1	658246	658587	s68+_TY3	2924	+	658246	658587	255,0,0	1	341	0
CP020160.1	658776	658935	s69+_TY1	620	+	658776	658935	255,0,0	1	159	0
CP020160.1	793827	796577	t70+_TY1	20986	+	793827	796577	255,0,0	2	331,2419	0,331
CP020160.1	796680	796755	s71-_TY1	322	-	796680	796755	255,0,0	1	75	0
CP020160.1	862683	863015	s74-_TY1	2482	-	862683	863015	255,0,0	1	332	0
CP020160.1	924740	924814	s77-_TY2	324	-	924740	924814	255,0,0	1	74	0
CP020160.1	924994	925335	s78-_TY3	2888	-	924994	925335	255,0,0	1	341	0
CP020160.1	960181	966620	s79+_TY1	1176	+	960181	966620	255,0,0	2	106,36	0,6403
CP020160.1	960287	966584	s80-_TY2	2741	-	960287	966584	255,0,0	2	272,65	0,6232
CP020160.1	960569	966519	f81-_TY2	52623	-	960569	966519	255,0,0	3	323,5295,332	0,323,5618
CP020160.1	997038	997379	s87+_TY3	2874	+	997038	997379	255,0,0	1	341	0
CP020160.1	1118986	1119316	s89+_TY1	2481	+	1118986	1119316	255,0,0	1	330	0
CP020160.1	1142783	1142864	s91+_TY2	343	+	1142783	1142864	255,0,0	1	81	0
CP020160.1	1142859	1142904	s92+_TY1	255	+	1142859	1142904	255,0,0	1	45	0
CP020160.1	1143080	1143759	s93-_TY3	2360	-	1143080	1143759	255,0,0	2	182,165	0,514
CP020160.1	1143262	1143594	s94+_TY1	2559	+	1143262	1143594	255,0,0	1	332	0
CP020160.1	1424235	1424576	s99+_TY3	2902	+	1424235	1424576	255,0,0	1	341	0
CP020160.1	1424699	1424768	s100+_TY1	389	+	1424699	1424768	255,0,0	1	69	0
CP020161.1	63429	63762	s105+_TY2	2632	+	63429	63762	255,0,0	1	333	0
CP020161.1	80897	86856	f107-_TY2	50427	-	80897	86856	255,0,0	3	332,5295,332	0,332,5627
CP020161.1	126193	126525	s109-_TY2	2735	-	126193	126525	255,0,0	1	332	0
CP020161.1	146154	146487	s113+_TY1	2400	+	146154	146487	255,0,0	1	333	0
CP020161.1	184613	184744	s114+_TY1	756	+	184613	184744	255,0,0	1	131	0
CP020161.1	215238	215579	s115+_TY3	2702	+	215238	215579	255,0,0	1	341	0
CP020161.1	257723	258031	s118+_TY1	1160	+	257723	258031	255,0,0	1	308	0
CP020161.1	320138	320194	s121+_TY3_1p	256	+	320138	320194	255,0,0	1	56	0
CP020161.1	320204	320370	s122+_TY1	1048	+	320204	320370	255,0,0	1	166	0
CP020161.1	362618	362728	s125+_TY1	567	+	362618	362728	255,0,0	1	110	0
CP020161.1	362247	362618	s126-_TY4	3149	-	362247	362618	255,0,0	1	371	0
CP020161.1	362738	362805	s127-_TY3	387	-	362738	362805	255,0,0	1	67	0
CP020161.1	439532	439864	s128+_TY2	2769	+	439532	439864	255,0,0	1	332	0
CP020161.1	442507	442848	s129-_TY3	2946	-	442507	442848	255,0,0	1	341	0
CP020161.1	443822	444154	s132-_TY2	2617	-	443822	444154	255,0,0	1	332	0
CP020161.1	444482	444514	s134+_TY1	240	+	444482	444514	255,0,0	1	32	0
CP020161.1	445871	451830	f135+_TY2	52239	+	445871	451830	255,0,0	3	332,5295,332	0,332,5627
CP020161.1	476921	476984	s139-_TY1	314	-	476921	476984	255,0,0	1	63	0
CP020161.1	499693	500034	s140-_TY3	2812	-	499693	500034	255,0,0	1	341	0
CP020161.1	568281	568599	s143-_TY1	1466	-	568281	568599	255,0,0	1	318	0
CP020162.1	83257	83598	s146+_TY3	2769	+	83257	83598	255,0,0	1	341	0
CP020162.1	101287	101351	s147+_TY2	264	+	101287	101351	255,0,0	1	64	0
CP020162.1	119873	120185	s148+_TY1	2225	+	119873	120185	255,0,0	1	312	0
CP020162.1	134610	134920	s151+_TY1	1507	+	134610	134920	255,0,0	1	310	0
CP020162.1	138005	138057	s154-_TY1	242	-	138005	138057	255,0,0	1	52	0
CP020162.1	138067	138391	s155-_TY1	2481	-	138067	138391	255,0,0	1	324	0
CP020162.1	144183	150142	f156+_TY2	52198	+	144183	150142	255,0,0	3	332,5295,332	0,332,5627
CP020162.1	187047	187388	s160+_TY3	2745	+	187047	187388	255,0,0	1	341	0
CP020162.1	188495	188711	s161+_TY1	732	+	188495	188711	255,0,0	1	216	0
CP020163.1	1147	1364	s163+_TY5	1278	+	1147	1364	255,0,0	1	217	0
CP020163.1	74293	74634	s165+_TY3	2930	+	74293	74634	255,0,0	1	341	0
CP020163.1	74898	75230	s166+_TY1	2647	+	74898	75230	255,0,0	1	332	0
CP020163.1	111891	111956	s167+_TY1	444	+	111891	111956	255,0,0	1	65	0
CP020163.1	111956	112173	s168+_TY1	1511	+	111956	112173	255,0,0	1	217	0
CP020163.1	115438	115769	s169+_TY1	2058	+	115438	115769	255,0,0	1	331	0
CP020163.1	122583	122649	s171-_TY2	270	-	122583	122649	255,0,0	1	66	0
CP020163.1	319442	325404	f176-_TY2	52491	-	319442	325404	255,0,0	3	332,5298,332	0,332,5630
CP020163.1	333912	334226	s180+_TY1	1404	+	333912	334226	255,0,0	1	314	0
CP020163.1	407647	408485	s182-_TY3	1402	-	407647	408485	255,0,0	2	136,69	0,769
CP020163.1	407805	408132	s183-_TY1	2508	-	407805	408132	255,0,0	1	327	0
CP020163.1	408138	408385	s184+_TY2	1990	+	408138	408385	255,0,0	1	247	0
CP020163.1	415847	415916	s186+_TY3_1p	310	+	415847	415916	255,0,0	1	69	0
CP020163.1	558689	559030	s188-_TY3	2807	-	558689	559030	255,0,0	1	341	0
CP020163.1	686482	692687	s191+_TY1	1245	+	686482	692687	255,0,0	2	128,118	0,6087
CP020163.1	686610	692569	f192-_TY2	52278	-	686610	692569	255,0,0	3	332,5295,332	0,332,5627
CP020163.1	721467	721522	s196-_TY1	307	-	721467	721522	255,0,0	1	55	0
CP020163.1	721524	721853	s197+_TY1	2032	+	721524	721853	255,0,0	1	329	0
CP020163.1	721962	722303	s198+_TY3	2925	+	721962	722303	255,0,0	1	341	0
CP020163.1	724540	724580	s199+_TY1	240	+	724540	724580	255,0,0	1	40	0
CP020163.1	760017	760144	s201+_TY1	830	+	760017	760144	255,0,0	1	127	0
CP020163.1	764765	765094	s202+_TY2	2041	+	764765	765094	255,0,0	1	329	0
CP020163.1	765094	765213	s203+_TY1	751	+	765094	765213	255,0,0	1	119	0
CP020163.1	765339	765671	s205-_TY2	2766	-	765339	765671	255,0,0	1	332	0
CP020163.1	819878	820213	s209+_TY3	2088	+	819878	820213	255,0,0	1	335	0
CP020163.1	850541	850870	s210+_TY1	2114	+	850541	850870	255,0,0	1	329	0
CP020163.1	905883	906215	s213+_TY1	2712	+	905883	906215	255,0,0	1	332	0
CP020164.1	3473	3705	s214-_TY5	1051	-	3473	3705	255,0,0	1	232	0
CP020164.1	8743	8807	s215-_TY5	269	-	8743	8807	255,0,0	1	64	0
CP020164.1	105548	105880	s218-_TY1	2669	-	105548	105880	255,0,0	1	332	0
CP020164.1	122245	122585	s220+_TY3	2924	+	122245	122585	255,0,0	1	340	0
CP020164.1	122671	122896	s221-_TY1	799	-	122671	122896	255,0,0	1	225	0
CP020164.1	123068	123180	s222-_TY1	559	-	123068	123180	255,0,0	1	112	0
CP020164.1	123180	123502	s223+_TY1	2439	+	123180	123502	255,0,0	1	322	0
CP020164.1	135819	136160	s224-_TY3	2948	-	135819	136160	255,0,0	1	341	0
CP020164.1	230962	231028	s226+_TY2	300	+	230962	231028	255,0,0	1	66	0
CP020164.1	351652	351821	s229-_TY1	605	-	351652	351821	255,0,0	1	169	0
CP020164.1	381986	382327	s233-_TY3	2934	-	381986	382327	255,0,0	1	341	0
CP020164.1	456980	457208	s236-_TY2	819	-	456980	457208	255,0,0	1	228	0
CP020164.1	459484	459549	s237+_TY3_1p	295	+	459484	459549	255,0,0	1	65	0
CP020164.1	459620	459928	s238+_TY1	1675	+	459620	459928	255,0,0	1	308	0
CP020164.1	459945	460040	s239-_TY3	505	-	459945	460040	255,0,0	1	95	0
CP020164.1	469011	469343	s240+_TY2	2655	+	469011	469343	255,0,0	1	332	0
CP020165.1	182503	182852	s241-_TY1	2297	-	182503	182852	255,0,0	1	349	0
CP020165.1	280011	280330	s242-_TY1	1870	-	280011	280330	255,0,0	1	319	0
CP020165.1	303997	304675	s244-_TY3	2315	-	303997	304675	255,0,0	2	133,213	0,465
CP020165.1	304130	304462	s245-_TY2	2776	-	304130	304462	255,0,0	1	332	0
CP020166.1	64060	64350	s249+_TY1	1610	+	64060	64350	255,0,0	1	290	0
CP020166.1	201939	202262	s250+_TY3	2424	+	201939	202262	255,0,0	1	323	0
CP020166.1	202288	202434	s251-_TY3	972	-	202288	202434	255,0,0	1	146	0
CP020166.1	202434	203096	s252+_TY1	2209	+	202434	203096	255,0,0	2	270,60	0,602
CP020166.1	202704	203036	s253-_TY2	2745	-	202704	203036	255,0,0	1	332	0
CP020166.1	353286	353945	s254-_TY1	2449	-	353286	353945	255,0,0	2	99,228	0,431
CP020166.1	353385	353717	s255+_TY2	2712	+	353385	353717	255,0,0	1	332	0
CP020166.1	373577	373631	s257-_TY1	297	-	373577	373631	255,0,0	1	54	0
CP020166.1	376265	376318	s258+_TY2	245	+	376265	376318	255,0,0	1	53	0
CP020166.1	376742	382701	f260-_TY2	52179	-	376742	382701	255,0,0	3	332,5295,332	0,332,5627
CP020166.1	421683	422015	s264+_TY2	2746	+	421683	422015	255,0,0	1	332	0
CP020166.1	422147	422258	s265+_TY1	625	+	422147	422258	255,0,0	1	111	0
CP020166.1	534147	534468	s271+_TY1	2320	+	534147	534468	255,0,0	1	321	0
CP020166.1	536647	536727	s273+_TY1	438	+	536647	536727	255,0,0	1	80	0
CP020166.1	715854	717503	t274-_TY2	13730	-	715854	717503	255,0,0	2	332,1317	0,332
CP020167.1	141314	141383	s277-_TY1	339	-	141314	141383	255,0,0	1	69	0
CP020167.1	163088	163427	s279+_TY1	2045	+	163088	163427	255,0,0	1	339	0
CP020167.1	302326	302360	s282+_TY1	240	+	302326	302360	255,0,0	1	34	0
CP020167.1	302354	302646	s283-_TY1	2068	-	302354	302646	255,0,0	1	292	0
CP020167.1	378739	378806	s284-_TY3	306	-	378739	378806	255,0,0	1	67	0
CP020167.1	379138	379479	s287-_TY3	2785	-	379138	379479	255,0,0	1	341	0
CP020167.1	490399	490458	s290+_TY1	323	+	490399	490458	255,0,0	1	59	0
CP020167.1	513160	513470	s291-_TY1	1432	-	513160	513470	255,0,0	1	310	0
CP020168.1	81041	81140	s293-_TY1	273	-	81041	81140	255,0,0	1	99	0
CP020168.1	80709	81041	s294-_TY1	2319	-	80709	81041	255,0,0	1	332	0
CP020168.1	157048	157386	s295-_TY3	2243	-	157048	157386	255,0,0	1	338	0
CP020168.1	348865	349179	s300-_TY1	1363	-	348865	349179	255,0,0	1	314	0
CP020168.1	357030	357370	s303+_TY3	2828	+	357030	357370	255,0,0	1	340	0
CP020168.1	431867	432145	s305+_TY1	1392	+	431867	432145	255,0,0	1	278	0
CP020168.1	554159	554489	s306-_TY1	1788	-	554159	554489	255,0,0	1	330	0
CP020168.1	555372	555443	s309+_TY1	248	+	555372	555443	255,0,0	1	71	0
CP020168.1	606637	606984	s310+_TY3	2140	+	606637	606984	255,0,0	1	347	0
CP020168.1	637538	637878	s312+_TY3	2927	+	637538	637878	255,0,0	1	340	0
CP020168.1	638302	638598	s314+_TY2	1141	+	638302	638598	255,0,0	1	296	0
CP020168.1	683922	684212	s315-_TY1	1387	-	683922	684212	255,0,0	1	290	0
CP020168.1	684230	684562	s316+_TY2	2780	+	684230	684562	255,0,0	1	332	0
CP020168.1	733746	739705	f317+_TY2	47083	+	733746	739705	255,0,0	3	332,5295,332	0,332,5627
CP020168.1	740032	740123	s318-_TY1	421	-	740032	740123	255,0,0	1	91	0
CP020168.1	749290	749609	s319+_TY3	1927	+	749290	749609	255,0,0	1	319	0
CP020168.1	752505	752829	s320+_TY1	1321	+	752505	752829	255,0,0	1	324	0
CP020168.1	773810	774141	s322-_TY1	2489	-	773810	774141	255,0,0	1	331	0
CP020168.1	774215	774535	s323+_TY2	2591	+	774215	774535	255,0,0	1	320	0
CP020168.1	774569	774901	s324+_TY2	2739	+	774569	774901	255,0,0	1	332	0
CP020168.1	914221	914288	s325+_TY1	273	+	914221	914288	255,0,0	1	67	0
CP020168.1	913889	914221	s326-_TY2	2766	-	913889	914221	255,0,0	1	332	0
CP020168.1	927153	927485	s328-_TY2	2780	-	927153	927485	255,0,0	1	332	0
CP020168.1	998060	998383	s329+_TY1	2503	+	998060	998383	255,0,0	1	323	0
CP020169.1	183333	183674	s334+_TY3	2932	+	183333	183674	255,0,0	1	341	0
CP020169.1	190154	190231	s335-_TY1	506	-	190154	190231	255,0,0	1	77	0
CP020169.1	190220	190269	s336+_TY1	265	+	190220	190269	255,0,0	1	49	0
CP020169.1	278626	278704	s341-_TY1	312	-	278626	278704	255,0,0	1	78	0
CP020169.1	354728	354870	s343+_TY2	593	+	354728	354870	255,0,0	1	142	0
CP020169.1	355247	361206	f345+_TY2	52143	+	355247	361206	255,0,0	3	332,5295,332	0,332,5627
CP020169.1	361209	361333	s346+_TY1	765	+	361209	361333	255,0,0	1	124	0
CP020169.1	445252	445573	s350-_TY1	1839	-	445252	445573	255,0,0	1	321	0
CP020169.1	462997	463329	s351-_TY1	2648	-	462997	463329	255,0,0	1	332	0
CP020169.1	485628	485825	s354+_TY1	877	+	485628	485825	255,0,0	1	197	0
CP020169.1	486413	486745	s357+_TY1	2240	+	486413	486745	255,0,0	1	332	0
CP020169.1	486951	487292	s358+_TY3	2930	+	486951	487292	255,0,0	1	341	0
CP020169.1	555662	555889	s359-_TY1	1344	-	555662	555889	255,0,0	1	227	0
CP020169.1	730678	730778	s361+_TY1	597	+	730678	730778	255,0,0	1	100	0
CP020169.1	751080	751431	s362-_TY3	2678	-	751080	751431	255,0,0	1	351	0
CP020169.1	791182	791552	s364-_TY4	3117	-	791182	791552	255,0,0	1	370	0
CP020169.1	820116	820394	s366+_TY1	1299	+	820116	820394	255,0,0	1	278	0
CP020170.1	89856	90101	s368+_TY4	1994	+	89856	90101	255,0,0	1	245	0
CP020170.1	90101	90131	s369+_TY1	257	+	90101	90131	255,0,0	1	30	0
CP020170.1	90184	90253	s370-_TY3	435	-	90184	90253	255,0,0	1	69	0
CP020170.1	92177	92252	s371+_TY1	327	+	92177	92252	255,0,0	1	75	0
CP020170.1	606910	607016	s378-_TY1	783	-	606910	607016	255,0,0	1	106	0
CP020170.1	607024	613361	s379-_TY4	3066	-	607024	613361	255,0,0	2	167,209	0,6128
CP020170.1	607191	613152	f380+_TY2	50257	+	607191	613152	255,0,0	3	334,5295,332	0,334,5629
CP020170.1	707084	707424	s381+_TY3	2668	+	707084	707424	255,0,0	1	340	0
CP020170.1	707463	707795	s382-_TY2	2570	-	707463	707795	255,0,0	1	332	0
CP020171.1	101785	102118	s388-_TY1	2325	-	101785	102118	255,0,0	1	333	0
CP020171.1	209297	209639	s390+_TY3	1764	+	209297	209639	255,0,0	1	342	0
CP020171.1	210480	210798	s393-_TY1	1317	-	210480	210798	255,0,0	1	318	0
CP020171.1	210798	210883	s394+_TY1	411	+	210798	210883	255,0,0	1	85	0
CP020171.1	336682	337020	s398+_TY3	1871	+	336682	337020	255,0,0	1	338	0
CP020171.1	420404	420736	s403+_TY2	2767	+	420404	420736	255,0,0	1	332	0
CP020171.1	445762	446084	s404+_TY2	2635	+	445762	446084	255,0,0	1	322	0
CP020171.1	470783	471124	s406-_TY3	2948	-	470783	471124	255,0,0	1	341	0
CP020171.1	578189	578489	s409+_TY1	1641	+	578189	578489	255,0,0	1	300	0
CP020171.1	641762	642085	s410-_TY1	1712	-	641762	642085	255,0,0	1	323	0
CP020171.1	642088	642234	s411+_TY1	774	+	642088	642234	255,0,0	1	146	0
CP020171.1	680857	681018	s416-_TY1	843	-	680857	681018	255,0,0	1	161	0
CP020171.1	681097	681181	s418+_TY1	616	+	681097	681181	255,0,0	1	84	0
CP020171.1	681200	681570	s419+_TY4	3117	+	681200	681570	255,0,0	1	370	0
CP020171.1	681650	687955	s420-_TY3	2978	-	681650	687955	255,0,0	2	273,73	0,6232
CP020171.1	681923	687882	f421+_TY2	52563	+	681923	687882	255,0,0	3	332,5295,332	0,332,5627
CP020171.1	946402	947850	s422+_TY3	2149	+	946402	947850	255,0,0	2	311,64	0,1384
CP020171.1	946700	946843	s423+_TY1	523	+	946700	946843	255,0,0	1	143	0
CP020171.1	947706	947789	s424-_TY1	406	-	947706	947789	255,0,0	1	83	0
CP020171.1	951180	953288	t425+_TY2	18422	+	951180	953288	255,0,0	4	332,946,523,332	0,332,1253,1776
CP020172.1	6457	6696	s427-_TY5	1477	-	6457	6696	255,0,0	1	239	0
CP020172.1	8542	8759	s428+_TY5	1308	+	8542	8759	255,0,0	1	217	0
CP020172.1	10091	10131	s429+_TY5	293	+	10091	10131	255,0,0	1	40	0
CP020172.1	59151	59218	s431+_TY3	521	+	59151	59218	255,0,0	1	67	0
CP020172.1	59218	59270	s432+_TY1	257	+	59218	59270	255,0,0	1	52	0
CP020172.1	59270	59602	s433+_TY1	2151	+	59270	59602	255,0,0	1	332	0
CP020172.1	432597	432805	s436-_TY1	1278	-	432597	432805	255,0,0	1	208	0
CP020172.1	550186	550518	s437+_TY1	2727	+	550186	550518	255,0,0	1	332	0
CP020172.1	759065	759406	s443+_TY3	2939	+	759065	759406	255,0,0	1	341	0
CP020172.1	765839	766150	s446+_TY1	1383	+	765839	766150	255,0,0	1	311	0
CP020172.1	766563	766603	s448-_TY2	258	-	766563	766603	255,0,0	1	40	0
CP020172.1	794274	794424	s451+_TY1	881	+	794274	794424	255,0,0	1	150	0
CP020172.1	828202	828269	s453-_TY1	352	-	828202	828269	255,0,0	1	67	0
CP020172.1	828523	828864	s454+_TY3	2977	+	828523	828864	255,0,0	1	341	0
CP020172.1	852362	852703	s455+_TY3	2692	+	852362	852703	255,0,0	1	341	0
CP020172.1	909746	909804	s461-_TY2	251	-	909746	909804	255,0,0	1	58	0
```
