## Supplemental File 7 for "Evolution of Ty1 copy number control in yeast by horizontal transfer of a *gag* gene": L-1374.bed

```
CABIJU010000016	21433	21527	s3-_TY1	468	-	21433	21527	255,0,0	1	94	0
CABIJU010000016	21527	21856	s4-_TY1	2031	-	21527	21856	255,0,0	1	329	0
CABIJU010000016	24689	24935	s6-_TY5	1333	-	24689	24935	255,0,0	1	246	0
CABIJU010000016	146908	147224	s9-_TY1	1117	-	146908	147224	255,0,0	1	316	0
CABIJU010000016	147385	147724	s10-_TY3	2942	-	147385	147724	255,0,0	1	339	0
CABIJU010000016	164263	164577	s11-_TY1	2422	-	164263	164577	255,0,0	1	314	0
CABIJU010000016	164577	164909	s12-_TY2	2741	-	164577	164909	255,0,0	1	332	0
CABIJU010000016	164911	164965	s13+_TY1	327	+	164911	164965	255,0,0	1	54	0
CABIJU010000016	166643	166951	s16-_TY1	1371	-	166643	166951	255,0,0	1	308	0
CABIJU010000016	173352	173639	s17+_TY1	2100	+	173352	173639	255,0,0	1	287	0
CABIJU010000016	191966	192298	s18+_TY1	2654	+	191966	192298	255,0,0	1	332	0
CABIJU010000016	225596	225937	s19-_TY3	3026	-	225596	225937	255,0,0	1	341	0
CABIJU010000016	226081	226414	s20-_TY2	2835	-	226081	226414	255,0,0	1	333	0
CABIJU010000016	227617	227759	s23+_TY1	984	+	227617	227759	255,0,0	1	142	0
CABIJU010000016	306135	309279	t25-_TY5	25267	-	306135	309279	255,0,0	4	250,1422,1227,251	0,250,1666,2893
CABIJU010000017	141291	141365	s28+_TY1	524	+	141291	141365	255,0,0	1	74	0
CABIJU010000017	141365	141688	s29+_TY1	2499	+	141365	141688	255,0,0	1	323	0
CABIJU010000017	155197	155507	s30+_TY1	1507	+	155197	155507	255,0,0	1	310	0
CABIJU010000017	158592	158644	s33-_TY1	242	-	158592	158644	255,0,0	1	52	0
CABIJU010000017	158654	158978	s34-_TY1	2481	-	158654	158978	255,0,0	1	324	0
CABIJU010000017	201671	202012	s38+_TY3	2762	+	201671	202012	255,0,0	1	341	0
CABIJU010000017	203119	203335	s39+_TY1	732	+	203119	203335	255,0,0	1	216	0
CABIJU010000018	162019	162358	s43-_TY3	2773	-	162019	162358	255,0,0	1	339	0
CABIJU010000018	164029	164361	s44+_TY1	2352	+	164029	164361	255,0,0	1	332	0
CABIJU010000018	169172	169506	s45+_TY2	2503	+	169172	169506	255,0,0	1	334	0
CABIJU010000001	63585	63653	s51-_TY1	383	-	63585	63653	255,0,0	1	68	0
CABIJU010000001	63776	64117	s52-_TY3	2901	-	63776	64117	255,0,0	1	341	0
CABIJU010000001	345526	346205	s57+_TY3	2338	+	345526	346205	255,0,0	2	165,182	0,497
CABIJU010000001	345691	346023	s58-_TY1	2545	-	345691	346023	255,0,0	1	332	0
CABIJU010000001	346381	346426	s59-_TY1	257	-	346381	346426	255,0,0	1	45	0
CABIJU010000001	346421	346502	s60-_TY2	341	-	346421	346502	255,0,0	1	81	0
CABIJU010000001	369820	369986	s61+_TY1	493	+	369820	369986	255,0,0	1	166	0
CABIJU010000001	369990	370299	s62-_TY1	2393	-	369990	370299	255,0,0	1	309	0
CABIJU010000001	491905	492246	s64-_TY3	2872	-	491905	492246	255,0,0	1	341	0
CABIJU010000001	522665	523139	s70-_TY1	1183	-	522665	523139	255,0,0	2	108,34	0,440
CABIJU010000001	522773	523105	s71+_TY2	2732	+	522773	523105	255,0,0	1	332	0
CABIJU010000001	557985	558325	s72+_TY3	2890	+	557985	558325	255,0,0	1	340	0
CABIJU010000001	558505	558579	s73+_TY2	324	+	558505	558579	255,0,0	1	74	0
CABIJU010000001	620303	620635	s76+_TY1	2486	+	620303	620635	255,0,0	1	332	0
CABIJU010000001	686567	686642	s79+_TY1	316	+	686567	686642	255,0,0	1	75	0
CABIJU010000001	686745	689495	t80-_TY1	20988	-	686745	689495	255,0,0	2	2419,331	0,2419
CABIJU010000001	824300	824459	s81-_TY1	626	-	824300	824459	255,0,0	1	159	0
CABIJU010000001	824648	824988	s82-_TY3	2913	-	824648	824988	255,0,0	1	340	0
CABIJU010000001	841121	841390	s83+_TY1	1055	+	841121	841390	255,0,0	1	269	0
CABIJU010000001	841576	841917	s84+_TY3	2889	+	841576	841917	255,0,0	1	341	0
CABIJU010000001	966214	966866	s86+_TY1	2255	+	966214	966866	255,0,0	2	29,295	0,357
CABIJU010000001	966251	966571	s87-_TY2	2110	-	966251	966571	255,0,0	1	320	0
CABIJU010000001	967442	967495	s89+_TY2	258	+	967442	967495	255,0,0	1	53	0
CABIJU010000001	967495	967827	s90+_TY1	2559	+	967495	967827	255,0,0	1	332	0
CABIJU010000001	1043407	1043599	s92+_TY1	1083	+	1043407	1043599	255,0,0	2	122,70	0,122
CABIJU010000001	1045535	1045683	s93-_TY1	748	-	1045535	1045683	255,0,0	2	72,78	0,70
CABIJU010000001	1400777	1401109	s96+_TY2	2655	+	1400777	1401109	255,0,0	1	332	0
CABIJU010000001	1401174	1401250	s97-_TY3_1p	329	-	1401174	1401250	255,0,0	1	76	0
CABIJU010000012	9777	10009	s100-_TY5	1051	-	9777	10009	255,0,0	1	232	0
CABIJU010000012	15047	15111	s101-_TY5	269	-	15047	15111	255,0,0	1	64	0
CABIJU010000012	111890	112222	s104-_TY1	2669	-	111890	112222	255,0,0	1	332	0
CABIJU010000012	128592	128932	s106+_TY3	2924	+	128592	128932	255,0,0	1	340	0
CABIJU010000012	129018	129243	s107-_TY1	799	-	129018	129243	255,0,0	1	225	0
CABIJU010000012	129415	129527	s108-_TY1	559	-	129415	129527	255,0,0	1	112	0
CABIJU010000012	129527	129849	s109+_TY1	2415	+	129527	129849	255,0,0	1	322	0
CABIJU010000012	142166	142507	s110-_TY3	2908	-	142166	142507	255,0,0	1	341	0
CABIJU010000012	354978	355147	s115-_TY1	605	-	354978	355147	255,0,0	1	169	0
CABIJU010000012	385312	385653	s119-_TY3	2934	-	385312	385653	255,0,0	1	341	0
CABIJU010000012	460325	460553	s122-_TY2	881	-	460325	460553	255,0,0	1	228	0
CABIJU010000012	462808	462873	s123+_TY3_1p	318	+	462808	462873	255,0,0	1	65	0
CABIJU010000012	462944	463252	s124+_TY1	1770	+	462944	463252	255,0,0	1	308	0
CABIJU010000012	463269	463364	s125-_TY3	534	-	463269	463364	255,0,0	1	95	0
CABIJU010000012	472336	472668	s126+_TY2	2767	+	472336	472668	255,0,0	1	332	0
CABIJU010000003	845	1062	s127+_TY5	1278	+	845	1062	255,0,0	1	217	0
CABIJU010000003	73921	74262	s129+_TY3	2930	+	73921	74262	255,0,0	1	341	0
CABIJU010000003	74526	74858	s130+_TY1	2647	+	74526	74858	255,0,0	1	332	0
CABIJU010000003	111519	121698	s131+_TY1	2133	+	111519	121698	255,0,0	2	65,252	0,9927
CABIJU010000003	111584	111801	s132+_TY1	1511	+	111584	111801	255,0,0	1	217	0
CABIJU010000003	112106	112438	s133-_TY2	2766	-	112106	112438	255,0,0	1	332	0
CABIJU010000003	115403	115485	s134+_TY2	559	+	115403	115485	255,0,0	1	82	0
CABIJU010000003	115487	121446	f135-_TY2	52715	-	115487	121446	255,0,0	3	332,5295,332	0,332,5627
CABIJU010000003	128513	128579	s137-_TY2	270	-	128513	128579	255,0,0	1	66	0
CABIJU010000003	325712	326052	s143-_TY3	2921	-	325712	326052	255,0,0	1	340	0
CABIJU010000003	334192	334506	s146+_TY1	1404	+	334192	334506	255,0,0	1	314	0
CABIJU010000003	407921	414544	s148-_TY3	1402	-	407921	414544	255,0,0	2	136,69	0,6554
CABIJU010000003	408079	408406	s149-_TY1	2508	-	408079	408406	255,0,0	1	327	0
CABIJU010000003	408412	408645	s150+_TY2	1894	+	408412	408645	255,0,0	1	233	0
CABIJU010000003	408645	414425	f151+_TY2	50415	+	408645	414425	255,0,0	3	153,5295,332	0,153,5448
CABIJU010000003	421906	421975	s153+_TY3_1p	310	+	421906	421975	255,0,0	1	69	0
CABIJU010000003	564700	565041	s155-_TY3	2930	-	564700	565041	255,0,0	1	341	0
CABIJU010000003	692510	692751	s158+_TY1	1206	+	692510	692751	255,0,0	1	241	0
CABIJU010000003	721534	721589	s162-_TY1	307	-	721534	721589	255,0,0	1	55	0
CABIJU010000003	721591	721920	s163+_TY1	2001	+	721591	721920	255,0,0	1	329	0
CABIJU010000003	722029	722370	s164+_TY3	2925	+	722029	722370	255,0,0	1	341	0
CABIJU010000003	724606	724646	s165+_TY1	240	+	724606	724646	255,0,0	1	40	0
CABIJU010000003	760078	760205	s167+_TY1	830	+	760078	760205	255,0,0	1	127	0
CABIJU010000003	764826	765155	s168+_TY2	2062	+	764826	765155	255,0,0	1	329	0
CABIJU010000003	765155	765274	s169+_TY1	751	+	765155	765274	255,0,0	1	119	0
CABIJU010000003	819597	819947	s173+_TY3	2094	+	819597	819947	255,0,0	1	350	0
CABIJU010000003	850260	850589	s174+_TY1	2114	+	850260	850589	255,0,0	1	329	0
CABIJU010000003	853390	853718	s175+_TY2	2624	+	853390	853718	255,0,0	1	328	0
CABIJU010000003	905941	906273	s178+_TY1	2712	+	905941	906273	255,0,0	1	332	0
CABIJU010000006	57444	57776	s181+_TY2	2681	+	57444	57776	255,0,0	1	332	0
CABIJU010000006	57815	58155	s182-_TY3	2768	-	57815	58155	255,0,0	1	340	0
CABIJU010000006	151872	152243	s183+_TY4	3078	+	151872	152243	255,0,0	1	371	0
CABIJU010000006	152251	152357	s184+_TY1	783	+	152251	152357	255,0,0	1	106	0
CABIJU010000006	216415	222374	f186-_TY2	52419	-	216415	222374	255,0,0	3	332,5295,332	0,332,5627
CABIJU010000006	673075	673150	s192-_TY1	327	-	673075	673150	255,0,0	1	75	0
CABIJU010000006	675074	675143	s193+_TY3	435	+	675074	675143	255,0,0	1	69	0
CABIJU010000006	675196	675226	s194-_TY1	257	-	675196	675226	255,0,0	1	30	0
CABIJU010000006	675226	675471	s195-_TY4	1994	-	675226	675471	255,0,0	1	245	0
CABIJU010000013	1253	1506	s196-_TY5	1587	-	1253	1506	255,0,0	1	253	0
CABIJU010000013	77390	77489	s198-_TY1	280	-	77390	77489	255,0,0	1	99	0
CABIJU010000013	77058	77390	s199-_TY1	2302	-	77058	77390	255,0,0	1	332	0
CABIJU010000013	153443	153781	s200-_TY3	2226	-	153443	153781	255,0,0	1	338	0
CABIJU010000013	345269	345583	s205-_TY1	1277	-	345269	345583	255,0,0	1	314	0
CABIJU010000013	353434	353774	s207+_TY3	2705	+	353434	353774	255,0,0	1	340	0
CABIJU010000013	428300	428578	s209+_TY1	1456	+	428300	428578	255,0,0	1	278	0
CABIJU010000010	140044	140374	s210-_TY1	1885	-	140044	140374	255,0,0	1	330	0
CABIJU010000010	141257	141328	s213+_TY1	265	+	141257	141328	255,0,0	1	71	0
CABIJU010000010	192525	192872	s214+_TY3	2140	+	192525	192872	255,0,0	1	347	0
CABIJU010000010	192956	193275	s215+_TY1	1421	+	192956	193275	255,0,0	1	319	0
CABIJU010000010	223433	223773	s216+_TY3	2927	+	223433	223773	255,0,0	1	340	0
CABIJU010000010	224197	224493	s218+_TY2	1141	+	224197	224493	255,0,0	1	296	0
CABIJU010000010	269820	270110	s219-_TY1	1387	-	269820	270110	255,0,0	1	290	0
CABIJU010000010	270143	270475	s220-_TY2	2741	-	270143	270475	255,0,0	1	332	0
CABIJU010000010	319964	320055	s221-_TY1	421	-	319964	320055	255,0,0	1	91	0
CABIJU010000010	329222	329541	s222+_TY3	1937	+	329222	329541	255,0,0	1	319	0
CABIJU010000010	353742	354073	s225-_TY1	2381	-	353742	354073	255,0,0	1	331	0
CABIJU010000010	354147	354467	s226+_TY2	2483	+	354147	354467	255,0,0	1	320	0
CABIJU010000010	354501	354833	s227+_TY2	2627	+	354501	354833	255,0,0	1	332	0
CABIJU010000010	506748	507080	s230-_TY2	2780	-	506748	507080	255,0,0	1	332	0
CABIJU010000010	577645	577968	s231+_TY1	2412	+	577645	577968	255,0,0	1	323	0
CABIJU010000002	7826	8065	s234-_TY5	1477	-	7826	8065	255,0,0	1	239	0
CABIJU010000002	10123	10340	s235+_TY5	1308	+	10123	10340	255,0,0	1	217	0
CABIJU010000002	11671	11711	s236+_TY5	293	+	11671	11711	255,0,0	1	40	0
CABIJU010000002	118648	120096	s238-_TY3	2149	-	118648	120096	255,0,0	2	64,311	0,1137
CABIJU010000002	118709	118792	s239+_TY1	406	+	118709	118792	255,0,0	1	83	0
CABIJU010000002	119655	119798	s240-_TY1	523	-	119655	119798	255,0,0	1	143	0
CABIJU010000002	378919	379003	s241-_TY1	616	-	378919	379003	255,0,0	1	84	0
CABIJU010000002	379081	379242	s243+_TY1	842	+	379081	379242	255,0,0	1	161	0
CABIJU010000002	417496	417829	s247-_TY2	2713	-	417496	417829	255,0,0	1	333	0
CABIJU010000002	418096	424055	f248+_TY2	52549	+	418096	424055	255,0,0	3	332,5295,332	0,332,5627
CABIJU010000002	424142	424278	s249-_TY1	761	-	424142	424278	255,0,0	1	136	0
CABIJU010000002	424281	424604	s250+_TY1	1688	+	424281	424604	255,0,0	1	323	0
CABIJU010000002	487880	488180	s251-_TY1	1635	-	487880	488180	255,0,0	1	300	0
CABIJU010000002	595236	595577	s254+_TY3	2807	+	595236	595577	255,0,0	1	341	0
CABIJU010000002	620276	620598	s256-_TY2	2540	-	620276	620598	255,0,0	1	322	0
CABIJU010000002	645625	645957	s258-_TY2	2766	-	645625	645957	255,0,0	1	332	0
CABIJU010000002	729360	729698	s262-_TY3	1871	-	729360	729698	255,0,0	1	338	0
CABIJU010000002	855487	855572	s266-_TY1	411	-	855487	855572	255,0,0	1	85	0
CABIJU010000002	855572	855890	s267+_TY1	1317	+	855572	855890	255,0,0	1	318	0
CABIJU010000002	856725	857067	s270-_TY3	1764	-	856725	857067	255,0,0	1	342	0
CABIJU010000002	964248	964581	s272+_TY1	2326	+	964248	964581	255,0,0	1	333	0
CABIJU010000002	1073148	1073212	s277+_TY5	299	+	1073148	1073212	255,0,0	1	64	0
CABIJU010000004	54535	54602	s279+_TY3	521	+	54535	54602	255,0,0	1	67	0
CABIJU010000004	54602	54654	s280+_TY1	257	+	54602	54654	255,0,0	1	52	0
CABIJU010000004	54654	54986	s281+_TY1	2151	+	54654	54986	255,0,0	1	332	0
CABIJU010000004	427894	428102	s284-_TY1	1278	-	427894	428102	255,0,0	1	208	0
CABIJU010000004	545304	551609	s285-_TY3	2997	-	545304	551609	255,0,0	2	140,206	0,6099
CABIJU010000004	545444	551403	f286+_TY2	52181	+	545444	551403	255,0,0	3	332,5295,332	0,332,5627
CABIJU010000004	551790	552122	s287+_TY1	2740	+	551790	552122	255,0,0	1	332	0
CABIJU010000004	760628	760969	s293+_TY3	2939	+	760628	760969	255,0,0	1	341	0
CABIJU010000004	767405	767716	s296+_TY1	1383	+	767405	767716	255,0,0	1	311	0
CABIJU010000004	768129	768169	s298-_TY2	258	-	768129	768169	255,0,0	1	40	0
CABIJU010000004	795848	795998	s301+_TY1	881	+	795848	795998	255,0,0	1	150	0
CABIJU010000004	829793	829860	s303-_TY1	352	-	829793	829860	255,0,0	1	67	0
CABIJU010000004	830114	830455	s304+_TY3	2977	+	830114	830455	255,0,0	1	341	0
CABIJU010000004	853955	854296	s305+_TY3	2692	+	853955	854296	255,0,0	1	341	0
CABIJU010000004	911335	911393	s311-_TY2	268	-	911335	911393	255,0,0	1	58	0
CABIJU010000004	916336	922295	f312+_TY2	52518	+	916336	922295	255,0,0	3	332,5295,332	0,332,5627
CABIJU010000005	184386	184727	s315+_TY3	2932	+	184386	184727	255,0,0	1	341	0
CABIJU010000005	191208	191285	s316-_TY1	506	-	191208	191285	255,0,0	1	77	0
CABIJU010000005	191274	191323	s317+_TY1	265	+	191274	191323	255,0,0	1	49	0
CABIJU010000005	279681	279759	s322-_TY1	312	-	279681	279759	255,0,0	1	78	0
CABIJU010000005	355805	355947	s324+_TY2	593	+	355805	355947	255,0,0	1	142	0
CABIJU010000005	356322	356446	s326+_TY1	765	+	356322	356446	255,0,0	1	124	0
CABIJU010000005	440366	440687	s330-_TY1	1843	-	440366	440687	255,0,0	1	321	0
CABIJU010000005	458113	458445	s331-_TY1	2634	-	458113	458445	255,0,0	1	332	0
CABIJU010000005	480744	480941	s334+_TY1	877	+	480744	480941	255,0,0	1	197	0
CABIJU010000005	481529	481861	s337+_TY1	2240	+	481529	481861	255,0,0	1	332	0
CABIJU010000005	482067	482408	s338+_TY3	2930	+	482067	482408	255,0,0	1	341	0
CABIJU010000005	550765	550992	s339-_TY1	1344	-	550765	550992	255,0,0	1	227	0
CABIJU010000005	726169	726269	s341+_TY1	597	+	726169	726269	255,0,0	1	100	0
CABIJU010000005	746584	746925	s342-_TY3	2930	-	746584	746925	255,0,0	1	341	0
CABIJU010000005	786676	787046	s344-_TY4	2987	-	786676	787046	255,0,0	1	370	0
CABIJU010000005	815609	815887	s346+_TY1	1382	+	815609	815887	255,0,0	1	278	0
CABIJU010000007	485585	485913	s354-_TY1	1807	-	485585	485913	255,0,0	1	328	0
CABIJU010000007	546722	546801	s355+_TY1	592	+	546722	546801	255,0,0	1	79	0
CABIJU010000007	546771	546828	s356-_TY1	233	-	546771	546828	255,0,0	1	57	0
CABIJU010000007	580067	580196	s358-_TY1	604	-	580067	580196	255,0,0	1	129	0
CABIJU010000007	603047	603388	s360-_TY3	2812	-	603047	603388	255,0,0	1	341	0
CABIJU010000007	785198	785777	s364-_TY2	2741	-	785198	785777	255,0,0	1	579	0
CABIJU010000008	68869	69157	s366+_TY1	1591	+	68869	69157	255,0,0	1	288	0
CABIJU010000008	206687	207010	s367+_TY3	2317	+	206687	207010	255,0,0	1	323	0
CABIJU010000008	207036	207182	s368-_TY3	927	-	207036	207182	255,0,0	1	146	0
CABIJU010000008	207182	207507	s369+_TY1	2123	+	207182	207507	255,0,0	1	325	0
CABIJU010000008	357677	358337	s370-_TY1	2449	-	357677	358337	255,0,0	2	99,228	0,432
CABIJU010000008	357776	358109	s371+_TY2	2652	+	357776	358109	255,0,0	1	333	0
CABIJU010000008	377971	378025	s373-_TY1	297	-	377971	378025	255,0,0	1	54	0
CABIJU010000008	380659	380712	s374+_TY2	245	+	380659	380712	255,0,0	1	53	0
CABIJU010000008	420056	420167	s379+_TY1	625	+	420056	420167	255,0,0	1	111	0
CABIJU010000008	532063	532384	s385+_TY1	2320	+	532063	532384	255,0,0	1	321	0
CABIJU010000008	534563	534643	s387+_TY1	438	+	534563	534643	255,0,0	1	80	0
CABIJU010000009	153797	153866	s390-_TY1	339	-	153797	153866	255,0,0	1	69	0
CABIJU010000009	175571	175910	s392+_TY1	2045	+	175571	175910	255,0,0	1	339	0
CABIJU010000009	314747	314781	s395+_TY1	240	+	314747	314781	255,0,0	1	34	0
CABIJU010000009	314775	315067	s396-_TY1	2068	-	314775	315067	255,0,0	1	292	0
CABIJU010000009	408067	408134	s397-_TY3	306	-	408067	408134	255,0,0	1	67	0
CABIJU010000009	408466	408807	s400-_TY3	2785	-	408466	408807	255,0,0	1	341	0
CABIJU010000009	519705	519764	s403+_TY1	323	+	519705	519764	255,0,0	1	59	0
CABIJU010000009	542463	542773	s404-_TY1	1432	-	542463	542773	255,0,0	1	310	0
CABIJU010000009	693974	697118	t406-_TY5	25280	-	693974	697118	255,0,0	4	250,1422,1227,251	0,250,1666,2893
CABIJU010000011	63164	63497	s409+_TY2	2632	+	63164	63497	255,0,0	1	333	0
CABIJU010000011	139593	139926	s415+_TY1	2357	+	139593	139926	255,0,0	1	333	0
CABIJU010000011	178094	178225	s416+_TY1	756	+	178094	178225	255,0,0	1	131	0
CABIJU010000011	208720	209061	s417+_TY3	2702	+	208720	209061	255,0,0	1	341	0
CABIJU010000011	251211	251519	s420+_TY1	1160	+	251211	251519	255,0,0	1	308	0
CABIJU010000011	313626	313682	s423+_TY3_1p	256	+	313626	313682	255,0,0	1	56	0
CABIJU010000011	313692	313858	s424+_TY1	1048	+	313692	313858	255,0,0	1	166	0
CABIJU010000011	356107	356217	s427+_TY1	567	+	356107	356217	255,0,0	1	110	0
CABIJU010000011	355736	356107	s428-_TY4	3149	-	355736	356107	255,0,0	1	371	0
CABIJU010000011	356227	356294	s429-_TY3	387	-	356227	356294	255,0,0	1	67	0
CABIJU010000011	435660	436001	s430-_TY3	2946	-	435660	436001	255,0,0	1	341	0
CABIJU010000011	436975	437307	s433-_TY2	2617	-	436975	437307	255,0,0	1	332	0
CABIJU010000011	437635	437667	s435+_TY1	240	+	437635	437667	255,0,0	1	32	0
CABIJU010000011	444754	445086	s439+_TY2	2721	+	444754	445086	255,0,0	1	332	0
CABIJU010000011	464428	464491	s440-_TY1	314	-	464428	464491	255,0,0	1	63	0
CABIJU010000011	482926	483258	s441+_TY2	2627	+	482926	483258	255,0,0	1	332	0
CABIJU010000011	487532	487873	s442-_TY3	2812	-	487532	487873	255,0,0	1	341	0
CABIJU010000011	556120	556438	s445-_TY1	1466	-	556120	556438	255,0,0	1	318	0
CABIJU010000014	111358	111491	s449+_TY3	1165	+	111358	111491	255,0,0	1	133	0
CABIJU010000014	111026	111358	s450+_TY2	2777	+	111026	111358	255,0,0	1	332	0
CABIJU010000014	135161	135480	s452+_TY1	1884	+	135161	135480	255,0,0	1	319	0
CABIJU010000014	232636	232985	s453+_TY1	2299	+	232636	232985	255,0,0	1	349	0
CABIJU010000014	431400	431464	s456+_TY5	269	+	431400	431464	255,0,0	1	64	0
```
