## Supplemental File 7 for "Evolution of Ty1 copy number control in yeast by horizontal transfer of a *gag* gene": NCYC3947.bed

```
LT986461.1	133085	133380	s4+_TY1	1472	+	133085	133380	255,0,0	1	295	0
LT986461.1	133425	133665	s5+_TSU4	1245	+	133425	133665	255,0,0	1	240	0
LT986461.1	154586	154645	s6-_TY1	299	-	154586	154645	255,0,0	1	59	0
LT986461.1	154671	154749	s7-_TY1	381	-	154671	154749	255,0,0	1	78	0
LT986461.1	154742	155095	t8+_TY1	2288	+	154742	155095	255,0,0	2	99,254	0,99
LT986461.1	155095	155334	s9-_TSU4	1277	-	155095	155334	255,0,0	1	239	0
LT986461.1	155414	155502	s10+_TY1	424	+	155414	155502	255,0,0	1	88	0
LT986461.1	169668	169964	s12+_TSU4	1248	+	169668	169964	255,0,0	1	296	0
LT986461.1	200865	201114	s13+_TSU4	1351	+	200865	201114	255,0,0	1	249	0
LT986461.1	201128	201467	s14+_TY1	1346	+	201128	201467	255,0,0	1	339	0
LT986461.1	236810	236900	s15+_TY1	396	+	236810	236900	255,0,0	1	90	0
LT986461.1	245089	245427	s16+_TY1	1734	+	245089	245427	255,0,0	1	338	0
LT986461.1	245504	245569	s17-_TY1	354	-	245504	245569	255,0,0	1	65	0
LT986461.1	245636	245875	s18+_TSU4	1275	+	245636	245875	255,0,0	1	239	0
LT986461.1	245876	245923	s19+_TY3	318	+	245876	245923	255,0,0	1	47	0
LT986461.1	288993	289152	s21-_TY3	855	-	288993	289152	255,0,0	1	159	0
LT986461.1	289152	289485	s22+_TY1	1775	+	289152	289485	255,0,0	1	333	0
LT986461.1	289486	289571	s23+_TY2	408	+	289486	289571	255,0,0	1	85	0
LT986461.1	330943	331206	s24-_TY2	1384	-	330943	331206	255,0,0	1	263	0
LT986461.1	331206	331455	s25+_TY1	1272	+	331206	331455	255,0,0	1	249	0
LT986461.1	331492	331731	s26-_TSU4	1235	-	331492	331731	255,0,0	1	239	0
LT986461.1	333681	333978	s27-_TY2	1241	-	333681	333978	255,0,0	1	297	0
LT986461.1	349707	349946	s28+_TSU4	1251	+	349707	349946	255,0,0	1	239	0
LT986461.1	371878	372117	s30-_TSU4	1225	-	371878	372117	255,0,0	1	239	0
LT986461.1	372201	372356	s31+_TY3	815	+	372201	372356	255,0,0	1	155	0
LT986461.1	439830	439898	s32+_TY3	266	+	439830	439898	255,0,0	1	68	0
LT986461.1	439898	440189	s33-_TY1	1436	-	439898	440189	255,0,0	1	291	0
LT986461.1	440375	440707	s34+_TY1	1762	+	440375	440707	255,0,0	1	332	0
LT986461.1	454527	454766	s36-_TSU4	1303	-	454527	454766	255,0,0	1	239	0
LT986461.1	455037	455360	s38-_TY1	1702	-	455037	455360	255,0,0	1	323	0
LT986461.1	617331	617651	s39+_TY2	1605	+	617331	617651	255,0,0	1	320	0
LT986461.1	638351	638683	s40+_TY1	1639	+	638351	638683	255,0,0	1	332	0
LT986461.1	676461	676785	s41-_TY1	1712	-	676461	676785	255,0,0	1	324	0
LT986461.1	705187	705520	s43-_TY1	1719	-	705187	705520	255,0,0	1	333	0
LT986461.1	705520	705575	s44+_TSU4	361	+	705520	705575	255,0,0	1	55	0
LT986461.1	807369	807690	s45-_TY1	1550	-	807369	807690	255,0,0	1	321	0
LT986462.1	2005	3068	t47-_TY5	5840	-	2005	3068	255,0,0	2	975,56	0,1007
LT986462.1	96154	96233	s51-_TSU4	407	-	96154	96233	255,0,0	1	79	0
LT986462.1	96229	96469	s52+_TY1	1183	+	96229	96469	255,0,0	1	240	0
LT986462.1	96641	96880	s53+_TSU4	1280	+	96641	96880	255,0,0	1	239	0
LT986462.1	137267	137506	s54-_TSU4	1227	-	137267	137506	255,0,0	1	239	0
LT986462.1	137720	137957	s56+_TY1	676	+	137720	137957	255,0,0	1	237	0
LT986462.1	174294	174468	s60+_TY1	929	+	174294	174468	255,0,0	1	174	0
LT986462.1	174554	174793	s61+_TSU4	1196	+	174554	174793	255,0,0	1	239	0
LT986462.1	189901	189962	s62+_TY1	377	+	189901	189962	255,0,0	1	61	0
LT986462.1	189948	190081	s63-_TY1	743	-	189948	190081	255,0,0	1	133	0
LT986462.1	196577	196816	s64+_TSU4	1295	+	196577	196816	255,0,0	1	239	0
LT986462.1	254424	254618	s65-_TY3	894	-	254424	254618	255,0,0	1	194	0
LT986462.1	254089	254423	s66+_TY1	1803	+	254089	254423	255,0,0	1	334	0
LT986462.1	255062	255147	s68+_TY1	483	+	255062	255147	255,0,0	1	85	0
LT986462.1	290938	291187	s71+_TSU4	1209	+	290938	291187	255,0,0	1	249	0
LT986462.1	291484	291768	s72-_TY1	1428	-	291484	291768	255,0,0	2	139,137	0,147
LT986462.1	292138	292379	s73+_TSU4	1249	+	292138	292379	255,0,0	1	241	0
LT986462.1	292873	293112	s74+_TSU4	1237	+	292873	293112	255,0,0	1	239	0
LT986462.1	293112	293355	s75+_TY1	1209	+	293112	293355	255,0,0	1	243	0
LT986463.1	1988	3279	t77-_TY5	7633	-	1988	3279	255,0,0	2	1149,135	0,1156
LT986463.1	14671	14770	s82+_TY1	694	+	14671	14770	255,0,0	1	99	0
LT986463.1	14865	15104	s83-_TSU4	1203	-	14865	15104	255,0,0	1	239	0
LT986463.1	196006	196245	s86-_TSU4	1277	-	196006	196245	255,0,0	1	239	0
LT986463.1	196728	196826	s87+_TY3	569	+	196728	196826	255,0,0	1	98	0
LT986463.1	196916	197237	s88+_TY1	1703	+	196916	197237	255,0,0	1	321	0
LT986463.1	219448	219583	s89-_TY1	639	-	219448	219583	255,0,0	1	135	0
LT986463.1	219581	219815	s90-_TSU4	1206	-	219581	219815	255,0,0	1	234	0
LT986463.1	231040	231373	s91-_TY1	1784	-	231040	231373	255,0,0	1	333	0
LT986463.1	313882	314008	s93-_TY1	513	-	313882	314008	255,0,0	1	126	0
LT986463.1	314008	314341	s94-_TY1	1738	-	314008	314341	255,0,0	1	333	0
LT986463.1	336594	337027	s96+_TY1	727	+	336594	337027	255,0,0	2	39,75	0,358
LT986463.1	336633	336936	s97-_TY1	1642	-	336633	336936	255,0,0	1	303	0
LT986463.1	391989	392225	s98+_TY1	1151	+	391989	392225	255,0,0	1	236	0
LT986463.1	633290	633462	s100-_TSU4	984	-	633290	633462	255,0,0	1	172	0
LT986463.1	633480	633813	s101-_TY1	1839	-	633480	633813	255,0,0	1	333	0
LT986463.1	805995	807171	t104+_TY5	6098	+	805995	807171	255,0,0	1	1176	0
LT986464.1	885	980	s106-_TY5	429	-	885	980	255,0,0	1	95	0
LT986464.1	1094	1318	s107-_TSU4	1120	-	1094	1318	255,0,0	1	224	0
LT986464.1	3712	4027	s109-_TY1	1342	-	3712	4027	255,0,0	1	315	0
LT986464.1	9507	9840	s112-_TY1	1749	-	9507	9840	255,0,0	1	333	0
LT986464.1	17562	17640	s113-_TY5	379	-	17562	17640	255,0,0	1	78	0
LT986464.1	17679	17728	s114+_TY5	238	+	17679	17728	255,0,0	1	49	0
LT986464.1	88586	92433	t116-_TY1	24106	-	88586	92433	255,0,0	3	333,3175,333	0,333,3514
LT986464.1	92433	92713	s117+_TY2	1246	+	92433	92713	255,0,0	1	280	0
LT986464.1	92714	92837	s118+_TY1	522	+	92714	92837	255,0,0	1	123	0
LT986464.1	97092	97330	s123-_TSU4	1138	-	97092	97330	255,0,0	1	238	0
LT986464.1	131818	132057	s125+_TSU4	1231	+	131818	132057	255,0,0	1	239	0
LT986464.1	134471	134547	s126-_TY1	290	-	134471	134547	255,0,0	1	76	0
LT986464.1	149874	150113	s127-_TSU4	1254	-	149874	150113	255,0,0	1	239	0
LT986464.1	150197	150493	s128+_TY1	1462	+	150197	150493	255,0,0	1	296	0
LT986464.1	150622	150735	s129-_TY1	705	-	150622	150735	255,0,0	1	113	0
LT986464.1	157275	157514	s130+_TSU4	1279	+	157275	157514	255,0,0	1	239	0
LT986464.1	158441	158765	s132-_TY2	1667	-	158441	158765	255,0,0	1	324	0
LT986464.1	158772	158847	s133-_TSU4	266	-	158772	158847	255,0,0	1	75	0
LT986464.1	175270	175449	s135+_TY3	810	+	175270	175449	255,0,0	1	179	0
LT986464.1	234039	234362	s136+_TY1	1594	+	234039	234362	255,0,0	1	323	0
LT986464.1	234373	234483	s137+_TSU4	676	+	234373	234483	255,0,0	1	110	0
LT986464.1	234485	234530	s138+_TSU4	236	+	234485	234530	255,0,0	1	45	0
LT986464.1	234566	234805	s139-_TSU4	1198	-	234566	234805	255,0,0	1	239	0
LT986464.1	298240	298563	s140-_TY1	1418	-	298240	298563	255,0,0	1	323	0
LT986464.1	299422	299638	s141-_TY5	1073	-	299422	299638	255,0,0	1	216	0
LT986464.1	299733	299808	s142-_TY5	366	-	299733	299808	255,0,0	1	75	0
LT986465.1	350170	350375	s146+_TSU4	1192	+	350170	350375	255,0,0	1	205	0
LT986465.1	400783	401117	s147+_TY1	1784	+	400783	401117	255,0,0	1	334	0
LT986465.1	401844	402192	s148-_TY3	1920	-	401844	402192	255,0,0	1	348	0
LT986465.1	428056	428373	s149-_TY1	1599	-	428056	428373	255,0,0	1	317	0
LT986465.1	428958	429246	s150+_TY1	937	+	428958	429246	255,0,0	1	288	0
LT986465.1	429348	430019	s151+_TY3	1776	+	429348	430019	255,0,0	2	57,274	0,397
LT986465.1	429407	429740	s152-_TY1	1811	-	429407	429740	255,0,0	1	333	0
LT986465.1	507186	507863	s155+_TY2	1629	+	507186	507863	255,0,0	2	266,78	0,599
LT986465.1	507462	507785	s156-_TY1	1814	-	507462	507785	255,0,0	1	323	0
LT986465.1	508167	508255	s157-_TY1	386	-	508167	508255	255,0,0	1	88	0
LT986465.1	508404	508737	s159+_TY1	1826	+	508404	508737	255,0,0	1	333	0
LT986465.1	600577	600719	s160+_TY2	695	+	600577	600719	255,0,0	1	142	0
LT986465.1	600234	600565	s161-_TY1	1713	-	600234	600565	255,0,0	1	331	0
LT986465.1	625942	626275	s163+_TY1	1790	+	625942	626275	255,0,0	1	333	0
LT986465.1	643258	643315	s164+_TY2	323	+	643258	643315	255,0,0	1	57	0
LT986465.1	643315	643554	s165-_TSU4	1175	-	643315	643554	255,0,0	1	239	0
LT986465.1	643584	643917	s166-_TY1	1779	-	643584	643917	255,0,0	1	333	0
LT986465.1	643977	644258	s167+_TY1	1552	+	643977	644258	255,0,0	1	281	0
LT986465.1	780481	780541	s168-_TY1	303	-	780481	780541	255,0,0	1	60	0
LT986465.1	780541	781121	s169-_TSU4	1267	-	780541	781121	255,0,0	2	137,108	0,472
LT986465.1	780678	781011	s170-_TY1	1712	-	780678	781011	255,0,0	1	333	0
LT986465.1	847247	847384	s172+_TSU4	825	+	847247	847384	255,0,0	1	137	0
LT986465.1	846914	847247	s173+_TY1	1723	+	846914	847247	255,0,0	1	333	0
LT986465.1	909779	910018	s176-_TSU4	1230	-	909779	910018	255,0,0	1	239	0
LT986465.1	910133	910205	s177+_TY2	388	+	910133	910205	255,0,0	1	72	0
LT986465.1	944172	944243	s178-_TSU4	419	-	944172	944243	255,0,0	1	71	0
LT986465.1	944253	944576	s179-_TY1	1738	-	944253	944576	255,0,0	1	323	0
LT986465.1	944576	944806	s180-_TSU4	920	-	944576	944806	255,0,0	1	230	0
LT986465.1	944906	950822	f181+_TY1	39769	+	944906	950822	255,0,0	3	333,5250,333	0,333,5583
LT986465.1	950822	951001	s182-_TY1	1040	-	950822	951001	255,0,0	1	179	0
LT986465.1	976025	976157	s185+_TY1	668	+	976025	976157	255,0,0	1	132	0
LT986465.1	1052157	1052209	s186+_TY2	311	+	1052157	1052209	255,0,0	1	52	0
LT986465.1	1052225	1052464	s187-_TSU4	1277	-	1052225	1052464	255,0,0	1	239	0
LT986465.1	1052552	1052884	s188+_TY2	1778	+	1052552	1052884	255,0,0	1	332	0
LT986465.1	1101946	1102621	s189+_TY3	1961	+	1101946	1102621	255,0,0	2	73,280	0,395
LT986465.1	1102102	1102341	s190+_TSU4	1277	+	1102102	1102341	255,0,0	1	239	0
LT986465.1	1200903	1200955	s193-_TY3	369	-	1200903	1200955	255,0,0	1	52	0
LT986465.1	1201038	1201371	s194-_TY1	1717	-	1201038	1201371	255,0,0	1	333	0
LT986465.1	1201371	1201453	s195+_TY1	368	+	1201371	1201453	255,0,0	1	82	0
LT986465.1	1249957	1250026	s196+_TY2	373	+	1249957	1250026	255,0,0	1	69	0
LT986465.1	1250021	1250121	s197-_TY1	550	-	1250021	1250121	255,0,0	1	100	0
LT986465.1	1250285	1250563	s198+_TY3	1166	+	1250285	1250563	255,0,0	1	278	0
LT986465.1	1297185	1297481	s199-_TY2	1046	-	1297185	1297481	255,0,0	1	296	0
LT986465.1	1406814	1407053	s200-_TSU4	1277	-	1406814	1407053	255,0,0	1	239	0
LT986465.1	1407139	1407263	s201-_TSU4	792	-	1407139	1407263	255,0,0	1	124	0
LT986465.1	1407263	1407596	s202+_TY1	1805	+	1407263	1407596	255,0,0	1	333	0
LT986465.1	1407596	1407656	s203+_TY1	271	+	1407596	1407656	255,0,0	1	60	0
LT986466.1	526	1702	t207-_TY5	6098	-	526	1702	255,0,0	1	1176	0
LT986466.1	171227	171509	s210+_TY1	955	+	171227	171509	255,0,0	2	128,40	0,242
LT986466.1	193629	193868	s212-_TSU4	1216	-	193629	193868	255,0,0	1	239	0
LT986466.1	193912	193981	s213+_TY3	404	+	193912	193981	255,0,0	1	69	0
LT986466.1	291815	292068	s217+_TY3	1231	+	291815	292068	255,0,0	1	253	0
LT986466.1	292201	292453	s218+_TSU4	1275	+	292201	292453	255,0,0	1	252	0
LT986466.1	294901	295035	s220+_TY1	733	+	294901	295035	255,0,0	1	134	0
LT986466.1	320199	320268	s223-_TSU4	398	-	320199	320268	255,0,0	1	69	0
LT986466.1	320268	321792	t224-_TY1	9772	-	320268	321792	255,0,0	2	311,1213	0,311
LT986466.1	321758	321865	s225+_TY1	559	+	321758	321865	255,0,0	1	107	0
LT986466.1	332976	333217	s227+_TSU4	1152	+	332976	333217	255,0,0	1	241	0
LT986466.1	368270	368404	s229-_TY3	635	-	368270	368404	255,0,0	1	134	0
LT986466.1	368414	369059	s230+_TY1	1607	+	368414	369059	255,0,0	2	266,54	0,591
LT986466.1	368680	368919	s231-_TSU4	1214	-	368680	368919	255,0,0	1	239	0
LT986466.1	369063	369130	s232+_TSU4	315	+	369063	369130	255,0,0	1	67	0
LT986466.1	432111	432432	s234-_TY1	1581	-	432111	432432	255,0,0	1	321	0
LT986468.1	1185	6391	t235-_TY5	32841	-	1185	6391	255,0,0	3	96,4874,96	0,236,5110
LT986468.1	7678	7999	s236+_TY1	1598	+	7678	7999	255,0,0	1	321	0
LT986468.1	63030	63201	s238-_TY1	709	-	63030	63201	255,0,0	1	171	0
LT986468.1	92405	92743	s241+_TY1	1619	+	92405	92743	255,0,0	1	338	0
LT986468.1	92743	92815	s242-_TSU4	327	-	92743	92815	255,0,0	1	72	0
LT986468.1	92889	92949	s243+_TY1	234	+	92889	92949	255,0,0	1	60	0
LT986468.1	123135	123435	s244-_TY2	1322	-	123135	123435	255,0,0	1	300	0
LT986468.1	140541	140746	t245-_TY1	1404	-	140541	140746	255,0,0	1	205	0
LT986468.1	140747	141070	s246+_TY1	1782	+	140747	141070	255,0,0	1	323	0
LT986468.1	141665	141904	s247-_TSU4	1218	-	141665	141904	255,0,0	1	239	0
LT986468.1	155403	155589	s248+_TY1	793	+	155403	155589	255,0,0	1	186	0
LT986468.1	181801	182117	s249+_TY1	1137	+	181801	182117	255,0,0	1	316	0
LT986468.1	182346	182491	s251-_TY2	665	-	182346	182491	255,0,0	1	145	0
LT986468.1	182530	182770	s252-_TSU4	1166	-	182530	182770	255,0,0	1	240	0
LT986468.1	213522	213867	s254-_TY3	1860	-	213522	213867	255,0,0	1	345	0
LT986468.1	255355	255585	s256+_TSU4	1222	+	255355	255585	255,0,0	1	230	0
LT986468.1	294218	294484	s260+_TY1	1417	+	294218	294484	255,0,0	1	266	0
LT986468.1	294606	294936	s261-_TY1	1712	-	294606	294936	255,0,0	1	330	0
LT986468.1	360070	360403	s265-_TY1	1671	-	360070	360403	255,0,0	1	333	0
LT986468.1	360519	360815	s266+_TSU4	1226	+	360519	360815	255,0,0	1	296	0
LT986468.1	360815	360916	s267+_TY3	530	+	360815	360916	255,0,0	1	101	0
LT986468.1	440163	440229	s268-_TY1	320	-	440163	440229	255,0,0	1	66	0
LT986468.1	440229	445839	t269+_TY1	23073	+	440229	445839	255,0,0	3	333,3002,169	0,333,5441
LT986468.1	443608	443847	s270-_TSU4	1206	-	443608	443847	255,0,0	1	239	0
LT986468.1	444169	444487	s271-_TY1	1563	-	444169	444487	255,0,0	1	318	0
LT986468.1	445969	446208	s273+_TSU4	1266	+	445969	446208	255,0,0	1	239	0
LT986468.1	451651	457566	f275-_TY1	39623	-	451651	457566	255,0,0	3	333,5249,333	0,333,5582
LT986468.1	457566	457635	s276+_TSU4	419	+	457566	457635	255,0,0	1	69	0
LT986468.1	457635	457797	s277-_TY2	749	-	457635	457797	255,0,0	1	162	0
LT986468.1	477239	477313	s279+_TY1	394	+	477239	477313	255,0,0	1	74	0
LT986468.1	477317	477397	s280-_TY2	378	-	477317	477397	255,0,0	1	80	0
LT986468.1	495522	495639	s281-_TSU4	735	-	495522	495639	255,0,0	1	117	0
LT986468.1	495640	495972	s282-_TY1	1690	-	495640	495972	255,0,0	1	332	0
LT986468.1	496016	496075	s283+_TY2	361	+	496016	496075	255,0,0	1	59	0
LT986468.1	496068	496212	s284+_TY1	665	+	496068	496212	255,0,0	1	144	0
LT986468.1	500218	500542	s285-_TY1	1605	-	500218	500542	255,0,0	1	324	0
LT986468.1	553353	553448	s286-_TY1	498	-	553353	553448	255,0,0	1	95	0
LT986468.1	553448	553780	s287+_TY2	1577	+	553448	553780	255,0,0	1	332	0
LT986468.1	559756	559851	s289+_TY5	427	+	559756	559851	255,0,0	1	95	0
LT986468.1	560975	561307	s290+_TY1	1422	+	560975	561307	255,0,0	1	332	0
LT986469.1	957	1052	s291-_TY5	453	-	957	1052	255,0,0	1	95	0
LT986469.1	1258	1307	s292+_TY5	251	+	1258	1307	255,0,0	1	49	0
LT986469.1	9838	10078	s293-_TSU4	950	-	9838	10078	255,0,0	1	240	0
LT986469.1	35645	35906	s296+_TY1	1046	+	35645	35906	255,0,0	1	261	0
LT986469.1	120074	120397	s298+_TY1	1745	+	120074	120397	255,0,0	1	323	0
LT986469.1	156540	156811	s300+_TY1	1475	+	156540	156811	255,0,0	1	271	0
LT986469.1	169990	170318	s301+_TY1	1681	+	169990	170318	255,0,0	1	328	0
LT986469.1	173030	173318	s303+_TY1	1161	+	173030	173318	255,0,0	1	288	0
LT986469.1	176752	182731	f305+_TSU4	38233	+	176752	182731	255,0,0	3	239,5417,239	0,239,5740
LT986469.1	182756	182936	s306+_TSU4	894	+	182756	182936	255,0,0	1	180	0
LT986469.1	182939	183272	s307+_TY1	1767	+	182939	183272	255,0,0	1	333	0
LT986469.1	183272	183435	s308-_TSU4	811	-	183272	183435	255,0,0	1	163	0
LT986469.1	183645	183977	s309+_TY1	1724	+	183645	183977	255,0,0	1	332	0
LT986469.1	187677	187916	s310-_TSU4	1209	-	187677	187916	255,0,0	1	239	0
LT986469.1	205774	206059	s312+_TSU4	1224	+	205774	206059	255,0,0	1	285	0
LT986469.1	291745	291996	s315-_TSU4	1164	-	291745	291996	255,0,0	1	251	0
LT986469.1	331033	331169	s316-_TY2	739	-	331033	331169	255,0,0	1	136	0
LT986469.1	331807	332518	s317-_TY1	1537	-	331807	332518	255,0,0	2	50,267	0,444
LT986469.1	331857	332154	s318-_TSU4	1329	-	331857	332154	255,0,0	1	297	0
LT986469.1	332572	332715	s319-_TSU4	356	-	332572	332715	255,0,0	1	143	0
LT986469.1	332805	332949	s320-_TY2	847	-	332805	332949	255,0,0	1	144	0
LT986469.1	337669	337964	s321-_TSU4	1291	-	337669	337964	255,0,0	1	295	0
LT986469.1	338045	338326	s322-_TY2	1450	-	338045	338326	255,0,0	1	281	0
LT986469.1	340263	340596	s323+_TY1	1706	+	340263	340596	255,0,0	1	333	0
LT986469.1	357004	357289	s326-_TY1	1599	-	357004	357289	255,0,0	1	285	0
LT986469.1	361663	361854	s328-_TY1	836	-	361663	361854	255,0,0	1	191	0
LT986469.1	361899	362138	s329+_TSU4	1248	+	361899	362138	255,0,0	1	239	0
LT986469.1	364517	364783	s330+_TY1	1373	+	364517	364783	255,0,0	1	266	0
LT986469.1	364880	365176	s331+_TSU4	1282	+	364880	365176	255,0,0	1	296	0
LT986469.1	400908	401123	s333+_TY2	1173	+	400908	401123	255,0,0	1	215	0
LT986469.1	401207	407186	f334+_TSU4	38218	+	401207	407186	255,0,0	3	239,5417,239	0,239,5740
LT986469.1	407186	407299	s335+_TY1	767	+	407186	407299	255,0,0	1	113	0
LT986469.1	411134	411467	s336+_TY1	1826	+	411134	411467	255,0,0	1	333	0
LT986469.1	411818	411919	s338+_TY1	584	+	411818	411919	255,0,0	1	101	0
LT986469.1	425605	426165	s339-_TY3	980	-	425605	426165	255,0,0	2	135,87	0,473
LT986469.1	425742	426078	s340+_TY1	1507	+	425742	426078	255,0,0	1	336	0
LT986469.1	442605	442734	s341-_TY1	709	-	442605	442734	255,0,0	1	129	0
LT986469.1	443413	443709	s345+_TSU4	1317	+	443413	443709	255,0,0	1	296	0
LT986469.1	465809	465899	s347-_TY2	438	-	465809	465899	255,0,0	1	90	0
LT986469.1	496322	496529	s350+_TY1	1190	+	496322	496529	255,0,0	2	35,138	0,69
LT986469.1	496618	496913	s351+_TSU4	1366	+	496618	496913	255,0,0	1	295	0
LT986469.1	499678	500256	s352+_TSU4	1038	+	499678	500256	255,0,0	2	71,173	0,405
LT986469.1	499750	500083	s353-_TY1	1790	-	499750	500083	255,0,0	1	333	0
LT986469.1	500256	500569	s354-_TY1	1389	-	500256	500569	255,0,0	1	313	0
LT986469.1	551948	552634	s355-_TY3	1986	-	551948	552634	255,0,0	2	314,39	0,647
LT986469.1	552262	552595	s356-_TY1	1780	-	552262	552595	255,0,0	1	333	0
LT986469.1	727732	728053	s357-_TY1	1568	-	727732	728053	255,0,0	1	321	0
LT986470.1	69218	69260	s359+_TY3	230	+	69218	69260	255,0,0	1	42	0
LT986470.1	69278	71072	t360-_TY1	11679	-	69278	71072	255,0,0	4	333,967,175,330	0,333,1297,1464
LT986470.1	71067	71163	s361+_TY1	598	+	71067	71163	255,0,0	1	96	0
LT986470.1	105945	106128	s363+_TY3	745	+	105945	106128	255,0,0	1	183	0
LT986470.1	106128	106461	s364+_TY1	1750	+	106128	106461	255,0,0	1	333	0
LT986470.1	106493	106557	s365+_TY1	369	+	106493	106557	255,0,0	1	64	0
LT986470.1	109595	109919	s366+_TY1	1700	+	109595	109919	255,0,0	1	324	0
LT986470.1	109929	110069	s367-_TSU4	609	-	109929	110069	255,0,0	1	140	0
LT986470.1	116492	116825	s369+_TY1	1771	+	116492	116825	255,0,0	1	333	0
LT986470.1	116837	117131	s370-_TSU4	1275	-	116837	117131	255,0,0	1	294	0
LT986470.1	199091	199367	s371-_TY1	962	-	199091	199367	255,0,0	1	276	0
LT986470.1	199461	199794	s372+_TY1	1793	+	199461	199794	255,0,0	1	333	0
LT986470.1	199885	200124	s373+_TSU4	1150	+	199885	200124	255,0,0	1	239	0
LT986470.1	200124	200186	s374-_TY3	322	-	200124	200186	255,0,0	1	62	0
LT986470.1	282222	282281	s376+_TY1	228	+	282222	282281	255,0,0	1	59	0
LT986470.1	282829	283150	s377+_TY1	1752	+	282829	283150	255,0,0	1	321	0
LT986470.1	314583	314822	s381+_TSU4	1224	+	314583	314822	255,0,0	1	239	0
LT986470.1	314852	315088	s382-_TY1	998	-	314852	315088	255,0,0	1	236	0
LT986470.1	396182	398135	t384-_TY1	13488	-	396182	398135	255,0,0	3	64,1675,230	0,64,1723
LT986470.1	398135	398468	s385+_TY1	1822	+	398135	398468	255,0,0	1	333	0
LT986470.1	398468	398623	s386+_TY1	749	+	398468	398623	255,0,0	1	155	0
LT986470.1	398633	398699	s387-_TY3	375	-	398633	398699	255,0,0	1	66	0
LT986470.1	405806	405845	s388+_TY3	276	+	405806	405845	255,0,0	1	39	0
LT986470.1	414988	415299	s389-_TY1	1661	-	414988	415299	255,0,0	1	311	0
LT986470.1	433870	434189	s390-_TY1	1729	-	433870	434189	255,0,0	1	319	0
LT986470.1	434189	434266	s391-_TY1	407	-	434189	434266	255,0,0	1	77	0
LT986470.1	434336	434660	s392-_TY2	987	-	434336	434660	255,0,0	1	324	0
LT986470.1	525422	525758	s394-_TY1	1467	-	525422	525758	255,0,0	1	336	0
LT986470.1	544950	545096	s395-_TSU4	842	-	544950	545096	255,0,0	1	146	0
LT986470.1	545545	545878	s396-_TY1	1685	-	545545	545878	255,0,0	1	333	0
LT986470.1	569849	570172	s399-_TY1	1679	-	569849	570172	255,0,0	1	323	0
LT986470.1	630244	630576	s401+_TY1	1682	+	630244	630576	255,0,0	1	332	0
LT986471.1	2100	2421	s402+_TY1	1598	+	2100	2421	255,0,0	1	321	0
LT986471.1	74797	74993	s403+_TY2	884	+	74797	74993	255,0,0	1	196	0
LT986471.1	75070	75132	s405-_TY4	268	-	75070	75132	255,0,0	1	62	0
LT986471.1	100219	100348	s407-_TY4	651	-	100219	100348	255,0,0	1	129	0
LT986471.1	100354	100687	s408+_TY1	1728	+	100354	100687	255,0,0	1	333	0
LT986471.1	117249	117429	s411+_TSU4	811	+	117249	117429	255,0,0	1	180	0
LT986471.1	117516	117755	s412+_TSU4	1198	+	117516	117755	255,0,0	1	239	0
LT986471.1	216325	216564	s413+_TSU4	1116	+	216325	216564	255,0,0	1	239	0
LT986471.1	337470	337510	s415-_TY1	267	-	337470	337510	255,0,0	1	40	0
LT986471.1	337594	337679	s416+_TSU4	366	+	337594	337679	255,0,0	1	85	0
LT986471.1	368192	368525	s417-_TY1	1839	-	368192	368525	255,0,0	1	333	0
LT986471.1	368525	368876	s418+_TY1	1505	+	368525	368876	255,0,0	1	351	0
LT986471.1	369003	369242	s419-_TSU4	1314	-	369003	369242	255,0,0	1	239	0
LT986471.1	443550	443881	s420+_TY2	1503	+	443550	443881	255,0,0	1	331	0
LT986471.1	444134	444244	s421-_TY1	554	-	444134	444244	255,0,0	1	110	0
LT986471.1	453131	453349	s422-_TY4	580	-	453131	453349	255,0,0	1	218	0
LT986471.1	453508	454131	s423-_TY1	1531	-	453508	454131	255,0,0	2	76,263	0,360
LT986471.1	453629	453868	s424+_TSU4	1178	+	453629	453868	255,0,0	1	239	0
LT986472.1	23612	23946	s426+_TY1	1608	+	23612	23946	255,0,0	1	334	0
LT986472.1	52897	53249	s427+_TY3	2010	+	52897	53249	255,0,0	1	352	0
LT986472.1	53276	53585	s428+_TY1	1230	+	53276	53585	255,0,0	1	309	0
LT986472.1	109384	109623	s429-_TSU4	1196	-	109384	109623	255,0,0	1	239	0
LT986472.1	109707	110029	s430-_TY1	1674	-	109707	110029	255,0,0	1	322	0
LT986472.1	110126	110405	s431-_TSU4	1021	-	110126	110405	255,0,0	1	279	0
LT986472.1	191132	197292	s433-_TSU4	1228	-	191132	197292	255,0,0	2	43,201	0,5959
LT986472.1	191175	197091	f434-_TY1	39850	-	191175	197091	255,0,0	3	333,5250,333	0,333,5583
LT986472.1	227277	227591	s436-_TY1	1718	-	227277	227591	255,0,0	1	314	0
LT986472.1	227594	227890	s437-_TSU4	1366	-	227594	227890	255,0,0	1	296	0
LT986472.1	349911	351957	s439-_TY1	1057	-	349911	351957	255,0,0	2	180,52	0,1994
LT986472.1	350065	350186	s440+_TY1	680	+	350065	350186	255,0,0	1	121	0
LT986472.1	351661	351900	s441+_TSU4	1281	+	351661	351900	255,0,0	1	239	0
LT986472.1	371437	371489	s442+_TY2	310	+	371437	371489	255,0,0	1	52	0
LT986472.1	371494	371733	s443-_TSU4	1303	-	371494	371733	255,0,0	1	239	0
LT986472.1	371780	372059	s444+_TY1	1511	+	371780	372059	255,0,0	1	279	0
LT986472.1	375169	375438	s446+_TY2	1250	+	375169	375438	255,0,0	1	269	0
LT986472.1	375438	375677	s447-_TSU4	1259	-	375438	375677	255,0,0	1	239	0
LT986472.1	394508	394869	s449+_TY3	1867	+	394508	394869	255,0,0	1	361	0
LT986472.1	413462	413545	s451-_TY1	440	-	413462	413545	255,0,0	1	83	0
LT986472.1	413628	419606	f452+_TSU4	38228	+	413628	419606	255,0,0	3	239,5416,239	0,239,5739
LT986472.1	419613	419709	s453+_TY2	544	+	419613	419709	255,0,0	1	96	0
LT986472.1	419751	419990	s454-_TSU4	1241	-	419751	419990	255,0,0	1	239	0
LT986472.1	420054	420191	s455+_TY1	730	+	420054	420191	255,0,0	1	137	0
LT986472.1	425296	425535	s457+_TSU4	1218	+	425296	425535	255,0,0	1	239	0
LT986472.1	427190	427252	s458+_TY3	451	+	427190	427252	255,0,0	1	62	0
LT986472.1	427252	427424	s459+_TY1	983	+	427252	427424	255,0,0	1	172	0
LT986472.1	509676	509741	s461+_TY2	288	+	509676	509741	255,0,0	1	65	0
LT986472.1	510390	510722	s463-_TY1	1732	-	510390	510722	255,0,0	1	332	0
LT986472.1	516352	516453	s464-_TSU4	579	-	516352	516453	255,0,0	1	101	0
LT986472.1	516453	516786	s465+_TY1	1732	+	516453	516786	255,0,0	1	333	0
LT986472.1	526450	526710	s467+_TY1	1379	+	526450	526710	255,0,0	2	143,98	0,162
LT986472.1	536824	537157	s468+_TY1	1595	+	536824	537157	255,0,0	1	333	0
LT986472.1	611781	612097	s471-_TY1	1248	-	611781	612097	255,0,0	1	316	0
LT986472.1	612103	612434	s472+_TY2	1726	+	612103	612434	255,0,0	1	331	0
LT986473.1	1720	2809	t475-_TY5	6709	-	1720	2809	255,0,0	1	1089	0
LT986473.1	2954	3025	s476+_TY5	410	+	2954	3025	255,0,0	1	71	0
LT986473.1	12426	12539	s477-_TY4	424	-	12426	12539	255,0,0	1	113	0
LT986473.1	35084	35417	s478+_TY1	1839	+	35084	35417	255,0,0	1	333	0
LT986473.1	35417	35651	s479-_TSU4	1148	-	35417	35651	255,0,0	1	234	0
LT986473.1	35736	36069	s480+_TY1	1695	+	35736	36069	255,0,0	1	333	0
LT986473.1	63340	63634	s481-_TY1	1155	-	63340	63634	255,0,0	1	294	0
LT986473.1	63697	63936	s482+_TSU4	1254	+	63697	63936	255,0,0	1	239	0
LT986473.1	73803	74052	s485+_TSU4	1173	+	73803	74052	255,0,0	1	249	0
LT986473.1	131301	131632	s487+_TY1	1657	+	131301	131632	255,0,0	1	331	0
LT986473.1	152973	153296	s488+_TY1	1785	+	152973	153296	255,0,0	1	323	0
LT986473.1	193134	193360	s491-_TY2	977	-	193134	193360	255,0,0	1	226	0
LT986473.1	193498	193746	s492+_TSU4	1080	+	193498	193746	255,0,0	1	248	0
LT986473.1	296694	296754	s494-_TY3	306	-	296694	296754	255,0,0	1	60	0
LT986473.1	296802	296988	s495+_TSU4	949	+	296802	296988	255,0,0	1	186	0
LT986473.1	341527	341824	s496-_TSU4	1253	-	341527	341824	255,0,0	1	297	0
LT986473.1	367693	368012	s498-_TY2	1521	-	367693	368012	255,0,0	1	319	0
LT986473.1	447786	448067	s500+_TY1	1470	+	447786	448067	255,0,0	1	281	0
LT986473.1	448076	448151	s501+_TSU4	485	+	448076	448151	255,0,0	1	75	0
LT986473.1	480453	480786	s502-_TY1	1765	-	480453	480786	255,0,0	1	333	0
LT986473.1	503425	503733	s504+_TY3	1003	+	503425	503733	255,0,0	1	308	0
LT986473.1	508122	508361	s507-_TSU4	1141	-	508122	508361	255,0,0	1	239	0
LT986473.1	569649	569888	s509-_TSU4	1253	-	569649	569888	255,0,0	1	239	0
LT986473.1	668201	669298	t511+_TY5	6823	+	668201	669298	255,0,0	1	1097	0
LT986473.1	667985	668056	s512-_TY5	383	-	667985	668056	255,0,0	1	71	0
LT986474.1	90506	90745	s514+_TSU4	1167	+	90506	90745	255,0,0	1	239	0
LT986474.1	90758	91087	s515-_TY1	1337	-	90758	91087	255,0,0	1	329	0
LT986474.1	115289	115573	s516-_TY2	1417	-	115289	115573	255,0,0	1	284	0
LT986474.1	167506	167583	s517+_TY1	442	+	167506	167583	255,0,0	1	77	0
LT986474.1	167583	167912	s518+_TY1	1797	+	167583	167912	255,0,0	1	329	0
LT986474.1	167913	167979	s519-_TY2	404	-	167913	167979	255,0,0	1	66	0
LT986474.1	357326	357415	s520-_TY1	484	-	357326	357415	255,0,0	1	89	0
LT986474.1	357555	357797	s521+_TSU4	1247	+	357555	357797	255,0,0	1	242	0
LT986474.1	357798	357887	s522-_TY2	478	-	357798	357887	255,0,0	1	89	0
LT986474.1	357887	358220	s523-_TY1	1751	-	357887	358220	255,0,0	1	333	0
LT986474.1	366697	366866	s524-_TY2	838	-	366697	366866	255,0,0	1	169	0
LT986474.1	420885	421076	s527-_TY3	958	-	420885	421076	255,0,0	1	191	0
LT986474.1	421076	421408	s528+_TY1	1510	+	421076	421408	255,0,0	1	332	0
LT986474.1	443501	443833	s529+_TY2	1562	+	443501	443833	255,0,0	1	332	0
LT986474.1	443834	444049	s530-_TSU4	1014	-	443834	444049	255,0,0	1	215	0
LT986475.1	37331	37569	s535+_TSU4	1213	+	37331	37569	255,0,0	1	238	0
LT986475.1	100003	100095	s536+_TY2	494	+	100003	100095	255,0,0	1	92	0
LT986475.1	100183	100432	s537+_TSU4	1286	+	100183	100432	255,0,0	1	249	0
LT986475.1	100432	100678	s538+_TY1	1158	+	100432	100678	255,0,0	1	246	0
LT986475.1	107229	107520	s539-_TY1	1107	-	107229	107520	255,0,0	1	291	0
LT986475.1	130368	130698	s540+_TY2	1410	+	130368	130698	255,0,0	1	330	0
LT986475.1	130865	131011	s541+_TSU4	604	+	130865	131011	255,0,0	1	146	0
LT986475.1	131001	131105	s542-_TSU4	396	-	131001	131105	255,0,0	1	104	0
LT986475.1	131131	131464	s543+_TY1	1829	+	131131	131464	255,0,0	1	333	0
LT986475.1	154215	154462	s544+_TY1	1397	+	154215	154462	255,0,0	1	247	0
LT986475.1	156424	156456	s545-_TY3_1p	247	-	156424	156456	255,0,0	1	32	0
LT986475.1	187450	187689	s547+_TSU4	1287	+	187450	187689	255,0,0	1	239	0
LT986475.1	187778	188111	s548+_TY1	1718	+	187778	188111	255,0,0	1	333	0
LT986475.1	188163	188221	s549+_TY1	346	+	188163	188221	255,0,0	1	58	0
LT986475.1	231052	231384	s550-_TY1	1729	-	231052	231384	255,0,0	1	332	0
LT986475.1	233444	234164	s551-_TY1	1755	-	233444	234164	255,0,0	2	169,169	0,551
LT986475.1	233699	233995	s552+_TSU4	1318	+	233699	233995	255,0,0	1	296	0
LT986475.1	283813	283967	s553-_TY1	523	-	283813	283967	255,0,0	1	154	0
LT986475.1	283967	284221	s554+_TY2	1305	+	283967	284221	255,0,0	1	254	0
LT986475.1	284265	284504	s555+_TSU4	1275	+	284265	284504	255,0,0	1	239	0
LT986475.1	284504	284588	s556+_TY1	492	+	284504	284588	255,0,0	1	84	0
LT986475.1	292602	293169	s557-_TSU4	1299	-	292602	293169	255,0,0	2	84,160	0,407
LT986475.1	292770	293009	s558+_TSU4	1222	+	292770	293009	255,0,0	1	239	0
LT986475.1	296937	297174	s559+_TY2	885	+	296937	297174	255,0,0	1	237	0
LT986475.1	318227	318399	s561-_TY1	843	-	318227	318399	255,0,0	1	172	0
LT986475.1	318406	318739	s562-_TY1	1786	-	318406	318739	255,0,0	1	333	0
LT986475.1	318827	319066	s563+_TSU4	1237	+	318827	319066	255,0,0	1	239	0
LT986475.1	457660	457956	s565+_TSU4	1306	+	457660	457956	255,0,0	1	296	0
LT986475.1	457986	458054	s566+_TY1	230	+	457986	458054	255,0,0	1	68	0
LT986475.1	470742	471402	s567-_TY1	1685	-	470742	471402	255,0,0	2	70,266	0,394
LT986475.1	470897	471136	s568+_TSU4	1229	+	470897	471136	255,0,0	1	239	0
LT986475.1	541648	541700	s569-_TSU4	312	-	541648	541700	255,0,0	1	52	0
LT986475.1	541761	542000	s570+_TSU4	1129	+	541761	542000	255,0,0	1	239	0
LT986475.1	542000	542267	s571-_TY2	1434	-	542000	542267	255,0,0	1	267	0
LT986476.1	92815	92909	t572-_TY1	462	-	92815	92909	255,0,0	1	94	0
LT986476.1	92992	93230	s573+_TSU4	1235	+	92992	93230	255,0,0	1	238	0
LT986476.1	93317	93533	s574+_TY4	601	+	93317	93533	255,0,0	1	216	0
LT986476.1	97410	97531	s576+_TY1	749	+	97410	97531	255,0,0	1	121	0
LT986476.1	97531	97604	s577-_TY3	406	-	97531	97604	255,0,0	1	73	0
LT986476.1	437283	437615	s579-_TY1	1809	-	437283	437615	255,0,0	1	332	0
LT986476.1	534951	535247	s580-_TSU4	1278	-	534951	535247	255,0,0	1	296	0
LT986476.1	541290	541342	s581-_TY3	439	-	541290	541342	255,0,0	1	52	0
LT986476.1	541355	541677	s582+_TY1	1769	+	541355	541677	255,0,0	1	322	0
LT986476.1	541687	541809	s583-_TY3	819	-	541687	541809	255,0,0	1	122	0
LT986476.1	549409	549743	s584+_TY1	1744	+	549409	549743	255,0,0	1	334	0
LT986476.1	613470	615114	t586-_TSU4	11042	-	613470	615114	255,0,0	2	239,1361	0,283
LT986476.1	615118	615196	s587+_TY1	389	+	615118	615196	255,0,0	1	78	0
LT986476.1	709432	709763	s588+_TY1	1698	+	709432	709763	255,0,0	1	331	0
LT986477.1	1374	2472	t590-_TY5	6788	-	1374	2472	255,0,0	1	1098	0
LT986477.1	2617	2688	s591+_TY5	410	+	2617	2688	255,0,0	1	71	0
LT986477.1	5161	5444	t592-_TY5	1688	-	5161	5444	255,0,0	1	283	0
LT986477.1	10869	11192	s595-_TY2	1681	-	10869	11192	255,0,0	1	323	0
LT986477.1	11517	11684	s596-_TY1	764	-	11517	11684	255,0,0	1	167	0
LT986477.1	103820	104153	s598+_TY1	1661	+	103820	104153	255,0,0	1	333	0
LT986477.1	106571	106632	s600+_TY1	377	+	106571	106632	255,0,0	1	61	0
LT986477.1	106618	106766	s601-_TY1	980	-	106618	106766	255,0,0	1	148	0
LT986477.1	106799	106875	s602-_TY3	446	-	106799	106875	255,0,0	1	76	0
LT986477.1	213480	213656	s603+_TY1	966	+	213480	213656	255,0,0	1	176	0
LT986477.1	213713	213952	s604+_TSU4	1222	+	213713	213952	255,0,0	1	239	0
LT986477.1	260473	260712	s605-_TSU4	1244	-	260473	260712	255,0,0	1	239	0
LT986477.1	286896	287229	s608+_TY1	1886	+	286896	287229	255,0,0	1	333	0
LT986477.1	326906	327187	s609+_TY1	1232	+	326906	327187	255,0,0	1	281	0
LT986477.1	339812	340823	s610-_TY3	2056	-	339812	340823	255,0,0	3	65,70,219	0,388,792
LT986477.1	339877	340116	s611-_TSU4	1277	-	339877	340116	255,0,0	1	239	0
LT986477.1	340270	340604	s612+_TY1	1719	+	340270	340604	255,0,0	1	334	0
LT986477.1	422604	422843	s614-_TSU4	1242	-	422604	422843	255,0,0	1	239	0
LT986477.1	423253	423306	s615+_TY3	374	+	423253	423306	255,0,0	1	53	0
LT986477.1	423014	423253	s616+_TSU4	1279	+	423014	423253	255,0,0	1	239	0
LT986477.1	443242	443573	s617-_TY1	1721	-	443242	443573	255,0,0	1	331	0
LT986477.1	466670	466844	s618+_TY1	634	+	466670	466844	255,0,0	1	174	0
LT986477.1	551315	551637	s619+_TY1	1545	+	551315	551637	255,0,0	1	322	0
LT986477.1	551637	551933	s620-_TSU4	1237	-	551637	551933	255,0,0	1	296	0
LT986477.1	552016	552119	s621-_TY2	455	-	552016	552119	255,0,0	1	103	0
LT986477.1	574811	575143	s622+_TY1	1522	+	574811	575143	255,0,0	1	332	0
LT986477.1	575251	575571	s623-_TY2	1718	-	575251	575571	255,0,0	1	320	0
LT986477.1	638652	638985	s624-_TY1	1674	-	638652	638985	255,0,0	1	333	0
LT986477.1	676791	676879	s628-_TY3	355	-	676791	676879	255,0,0	1	88	0
LT986477.1	676880	677209	s629-_TY1	1458	-	676880	677209	255,0,0	1	329	0
LT986477.1	677225	677262	s630-_TY2	231	-	677225	677262	255,0,0	1	37	0
LT986477.1	936256	936314	s633+_TY1	307	+	936256	936314	255,0,0	1	58	0
LT986477.1	940296	940629	s635-_TY1	1827	-	940296	940629	255,0,0	1	333	0
LT986477.1	940685	941193	s636+_TY4	512	+	940685	941193	255,0,0	2	38,38	0,470
LT986477.1	940723	940765	s637+_TY2	230	+	940723	940765	255,0,0	1	42	0
LT986477.1	940776	941099	s638-_TY1	1814	-	940776	941099	255,0,0	1	323	0
LT986477.1	941193	941235	s639+_TY2	230	+	941193	941235	255,0,0	1	42	0
LT986477.1	941246	941569	s640-_TY1	1745	-	941246	941569	255,0,0	1	323	0
LT986477.1	941626	941865	s641-_TSU4	1242	-	941626	941865	255,0,0	1	239	0
LT986477.1	1065395	1066493	t645+_TY5	6446	+	1065395	1066493	255,0,0	1	1098	0
LT986478.1	2213	2534	s647+_TY1	1598	+	2213	2534	255,0,0	1	321	0
LT986478.1	52349	52682	s648-_TY1	1656	-	52349	52682	255,0,0	1	333	0
LT986478.1	52819	56794	t650-_TSU4	3159	-	52819	56794	255,0,0	2	239,372	0,3603
LT986478.1	93200	93532	s652-_TY1	1620	-	93200	93532	255,0,0	1	332	0
LT986478.1	204498	204831	s653-_TY1	1683	-	204498	204831	255,0,0	1	333	0
LT986478.1	331780	332017	s654+_TSU4	1251	+	331780	332017	255,0,0	1	237	0
LT986478.1	332097	332153	s655-_TY2	243	-	332097	332153	255,0,0	1	56	0
LT986478.1	547716	547931	s660+_TY2	1079	+	547716	547931	255,0,0	1	215	0
LT986478.1	548017	548313	s661+_TSU4	1318	+	548017	548313	255,0,0	1	296	0
LT986478.1	548313	548436	s662+_TY1	708	+	548313	548436	255,0,0	1	123	0
LT986478.1	552616	552855	s663+_TSU4	1280	+	552616	552855	255,0,0	1	239	0
LT986478.1	559031	559352	s664-_TY2	1417	-	559031	559352	255,0,0	1	321	0
LT986478.1	559449	559688	s665+_TSU4	1204	+	559449	559688	255,0,0	1	239	0
LT986478.1	569381	569678	s667-_TY2	1378	-	569381	569678	255,0,0	1	297	0
LT986478.1	579509	579842	s668+_TY1	1685	+	579509	579842	255,0,0	1	333	0
LT986478.1	610883	611180	s670-_TSU4	1216	-	610883	611180	255,0,0	1	297	0
LT986478.1	663090	663386	s672+_TSU4	1270	+	663090	663386	255,0,0	1	296	0
LT986478.1	678775	679065	s673-_TY1	1081	-	678775	679065	255,0,0	1	290	0
LT986478.1	679082	679219	s674+_TY1	708	+	679082	679219	255,0,0	1	137	0
LT986478.1	679328	679396	s675-_TY1	250	-	679328	679396	255,0,0	1	68	0
LT986478.1	679396	679548	s676+_TY3	806	+	679396	679548	255,0,0	1	152	0
LT986478.1	734523	734648	s677-_TY1	795	-	734523	734648	255,0,0	1	125	0
LT986478.1	734790	735032	s678+_TSU4	1276	+	734790	735032	255,0,0	1	242	0
LT986478.1	760261	760582	s679+_TY1	1460	+	760261	760582	255,0,0	1	321	0
LT986478.1	766195	770643	s680+_TY3	1852	+	766195	770643	255,0,0	3	84,184,57	0,421,4391
LT986478.1	766363	766602	s681+_TSU4	1268	+	766363	766602	255,0,0	1	239	0
LT986478.1	766800	767122	s682+_TY1	1747	+	766800	767122	255,0,0	1	322	0
LT986478.1	770412	770523	s686-_TY2	398	-	770412	770523	255,0,0	1	111	0
LT986478.1	794386	794587	s687-_TSU4	626	-	794386	794587	255,0,0	1	201	0
LT986478.1	794685	795018	s688-_TY1	1671	-	794685	795018	255,0,0	1	333	0
LT986478.1	803967	804034	s689-_TY3	263	-	803967	804034	255,0,0	1	67	0
LT986478.1	804065	804556	s690+_TY1	742	+	804065	804556	255,0,0	2	60,96	0,395
LT986478.1	804126	804459	s691-_TY1	1660	-	804126	804459	255,0,0	1	333	0
LT986478.1	829394	829584	s692-_TY4	516	-	829394	829584	255,0,0	1	190	0
LT986478.1	829794	829855	s693+_TY1	377	+	829794	829855	255,0,0	1	61	0
LT986478.1	829841	829989	s694-_TY1	876	-	829841	829989	255,0,0	1	148	0
LT986478.1	833331	833592	s695-_TY1	1352	-	833331	833592	255,0,0	1	261	0
LT986478.1	853848	854171	s697+_TY1	1655	+	853848	854171	255,0,0	1	323	0
LT986478.1	854195	854279	s698-_TSU4	392	-	854195	854279	255,0,0	1	84	0
LT986478.1	854363	860342	f699+_TSU4	38100	+	854363	860342	255,0,0	3	239,5417,239	0,239,5740
LT986478.1	862378	862574	s700-_TY2	626	-	862378	862574	255,0,0	1	196	0
LT986478.1	914949	915232	t701+_TY5	1690	+	914949	915232	255,0,0	1	283	0
LT986478.1	917707	917778	s702-_TY5	409	-	917707	917778	255,0,0	1	71	0
LT986478.1	917923	919021	t703+_TY5	6788	+	917923	919021	255,0,0	1	1098	0
LT986476.1	96666	96999	s1000-_TY1	1839	-	96666	96999	255,0,0	1	333	0
```
