## Supplemental File 7 for "Evolution of Ty1 copy number control in yeast by horizontal transfer of a *gag* gene": NCYC3962.bed

```
chrI.1_chrXIII.2	97858	98153	s3+_TY1	1383	+	97858	98153	255,0,0	1	295	0
chrI.1_chrXIII.2	98198	98438	s4+_TSU4	1176	+	98198	98438	255,0,0	1	240	0
chrI.1_chrXIII.2	119362	119421	s5-_TY1	299	-	119362	119421	255,0,0	1	59	0
chrI.1_chrXIII.2	119447	119525	s6-_TY1	381	-	119447	119525	255,0,0	1	78	0
chrI.1_chrXIII.2	119518	119871	t7+_TY1	2288	+	119518	119871	255,0,0	2	99,254	0,99
chrI.1_chrXIII.2	119871	120110	s8-_TSU4	1277	-	119871	120110	255,0,0	1	239	0
chrI.1_chrXIII.2	120190	120278	s9+_TY1	424	+	120190	120278	255,0,0	1	88	0
chrI.1_chrXIII.2	134444	134740	s11+_TSU4	1248	+	134444	134740	255,0,0	1	296	0
chrI.1_chrXIII.2	165633	165882	s12+_TSU4	1325	+	165633	165882	255,0,0	1	249	0
chrI.1_chrXIII.2	165896	166235	s13+_TY1	1346	+	165896	166235	255,0,0	1	339	0
chrI.1_chrXIII.2	201582	201672	s14+_TY1	396	+	201582	201672	255,0,0	1	90	0
chrI.1_chrXIII.2	209859	210197	s15+_TY1	1734	+	209859	210197	255,0,0	1	338	0
chrI.1_chrXIII.2	210274	210339	s16-_TY1	354	-	210274	210339	255,0,0	1	65	0
chrI.1_chrXIII.2	210406	210645	s17+_TSU4	1275	+	210406	210645	255,0,0	1	239	0
chrI.1_chrXIII.2	210646	210693	s18+_TY3	318	+	210646	210693	255,0,0	1	47	0
chrI.1_chrXIII.2	253755	253914	s20-_TY3	855	-	253755	253914	255,0,0	1	159	0
chrI.1_chrXIII.2	253914	254247	s21+_TY1	1775	+	253914	254247	255,0,0	1	333	0
chrI.1_chrXIII.2	254248	254333	s22+_TY2	408	+	254248	254333	255,0,0	1	85	0
chrI.1_chrXIII.2	295710	295973	s23-_TY2	1378	-	295710	295973	255,0,0	1	263	0
chrI.1_chrXIII.2	295973	296222	s24+_TY1	1272	+	295973	296222	255,0,0	1	249	0
chrI.1_chrXIII.2	296259	296498	s25-_TSU4	1235	-	296259	296498	255,0,0	1	239	0
chrI.1_chrXIII.2	298448	298745	s26-_TY2	1241	-	298448	298745	255,0,0	1	297	0
chrI.1_chrXIII.2	314474	314713	s27+_TSU4	1251	+	314474	314713	255,0,0	1	239	0
chrI.1_chrXIII.2	336646	336885	s29-_TSU4	1225	-	336646	336885	255,0,0	1	239	0
chrI.1_chrXIII.2	336969	337124	s30+_TY3	815	+	336969	337124	255,0,0	1	155	0
chrI.1_chrXIII.2	404612	404680	s31+_TY3	266	+	404612	404680	255,0,0	1	68	0
chrI.1_chrXIII.2	404680	404971	s32-_TY1	1436	-	404680	404971	255,0,0	1	291	0
chrI.1_chrXIII.2	405157	405490	s33+_TY1	1835	+	405157	405490	255,0,0	1	333	0
chrI.1_chrXIII.2	419306	419545	s35-_TSU4	1303	-	419306	419545	255,0,0	1	239	0
chrI.1_chrXIII.2	419816	420139	s37-_TY1	1702	-	419816	420139	255,0,0	1	323	0
chrI.1_chrXIII.2	582206	582526	s38+_TY2	1605	+	582206	582526	255,0,0	1	320	0
chrI.1_chrXIII.2	603227	603559	s39+_TY1	1639	+	603227	603559	255,0,0	1	332	0
chrI.1_chrXIII.2	641339	641663	s40-_TY1	1712	-	641339	641663	255,0,0	1	324	0
chrI.1_chrXIII.2	670069	670402	s42-_TY1	1614	-	670069	670402	255,0,0	1	333	0
chrI.1_chrXIII.2	670402	670457	s43+_TSU4	346	+	670402	670457	255,0,0	1	55	0
chrI.2_chrXIII.1	1836	2919	t45-_TY5	5791	-	1836	2919	255,0,0	2	975,76	0,1007
chrI.2_chrXIII.1	95990	96069	s49-_TSU4	407	-	95990	96069	255,0,0	1	79	0
chrI.2_chrXIII.1	96065	96305	s50+_TY1	1188	+	96065	96305	255,0,0	1	240	0
chrI.2_chrXIII.1	96477	96716	s51+_TSU4	1280	+	96477	96716	255,0,0	1	239	0
chrI.2_chrXIII.1	137110	137349	s52-_TSU4	1256	-	137110	137349	255,0,0	1	239	0
chrI.2_chrXIII.1	137563	137800	s54+_TY1	676	+	137563	137800	255,0,0	1	237	0
chrI.2_chrXIII.1	174129	174303	s58+_TY1	929	+	174129	174303	255,0,0	1	174	0
chrI.2_chrXIII.1	174389	174628	s59+_TSU4	1196	+	174389	174628	255,0,0	1	239	0
chrI.2_chrXIII.1	189738	189799	s60+_TY1	377	+	189738	189799	255,0,0	1	61	0
chrI.2_chrXIII.1	189785	189918	s61-_TY1	743	-	189785	189918	255,0,0	1	133	0
chrI.2_chrXIII.1	196418	196657	s62+_TSU4	1295	+	196418	196657	255,0,0	1	239	0
chrI.2_chrXIII.1	254249	254443	s63-_TY3	894	-	254249	254443	255,0,0	1	194	0
chrI.2_chrXIII.1	253914	254248	s64+_TY1	1803	+	253914	254248	255,0,0	1	334	0
chrI.2_chrXIII.1	254887	254972	s66+_TY1	483	+	254887	254972	255,0,0	1	85	0
chrI.2_chrXIII.1	290686	290982	s69+_TSU4	1195	+	290686	290982	255,0,0	1	296	0
chrI.2_chrXIII.1	291298	291582	s70-_TY1	1428	-	291298	291582	255,0,0	2	139,137	0,147
chrI.2_chrXIII.1	291952	292193	s71+_TSU4	1249	+	291952	292193	255,0,0	1	241	0
chrI.2_chrXIII.1	292687	292926	s72+_TSU4	1237	+	292687	292926	255,0,0	1	239	0
chrI.2_chrXIII.1	292926	293169	s73+_TY1	1186	+	292926	293169	255,0,0	1	243	0
chrII	1976	3267	t75-_TY5	7636	-	1976	3267	255,0,0	2	1149,135	0,1156
chrII	14657	14756	s80+_TY1	669	+	14657	14756	255,0,0	1	99	0
chrII	14851	15090	s81-_TSU4	1229	-	14851	15090	255,0,0	1	239	0
chrII	196364	196462	s84+_TY3	537	+	196364	196462	255,0,0	1	98	0
chrII	196552	196873	s85+_TY1	1493	+	196552	196873	255,0,0	1	321	0
chrII	219084	219219	s86-_TY1	639	-	219084	219219	255,0,0	1	135	0
chrII	219221	219443	s87-_TSU4	1168	-	219221	219443	255,0,0	1	222	0
chrII	230669	231002	s88-_TY1	1769	-	230669	231002	255,0,0	1	333	0
chrII	313521	313647	s90-_TY1	513	-	313521	313647	255,0,0	1	126	0
chrII	313647	313980	s91-_TY1	1738	-	313647	313980	255,0,0	1	333	0
chrII	336241	336674	s93+_TY1	727	+	336241	336674	255,0,0	2	39,75	0,358
chrII	336280	336583	s94-_TY1	1642	-	336280	336583	255,0,0	1	303	0
chrII	391625	391861	s95+_TY1	1151	+	391625	391861	255,0,0	1	236	0
chrII	632880	632986	s97-_TSU4	666	-	632880	632986	255,0,0	1	106	0
chrII	632986	638910	f98-_TY1	39707	-	632986	638910	255,0,0	3	333,5258,333	0,333,5591
chrII	810973	812149	t101+_TY5	6098	+	810973	812149	255,0,0	1	1176	0
chrIII	5277	5610	s105-_TY1	1767	-	5277	5610	255,0,0	1	333	0
chrIII	7137	11818	t106-_TY5	31379	-	7137	11818	255,0,0	4	96,2287,2070,96	0,236,2515,4585
chrIII	18181	18259	s107-_TY5	379	-	18181	18259	255,0,0	1	78	0
chrIII	18298	18347	s108+_TY5	238	+	18298	18347	255,0,0	1	49	0
chrIII	89189	93036	t110-_TY1	24106	-	89189	93036	255,0,0	3	333,3175,333	0,333,3514
chrIII	93036	93316	s111+_TY2	1246	+	93036	93316	255,0,0	1	280	0
chrIII	93317	93440	s112+_TY1	522	+	93317	93440	255,0,0	1	123	0
chrIII	97695	97933	s117-_TSU4	1138	-	97695	97933	255,0,0	1	238	0
chrIII	132422	132661	s119+_TSU4	1231	+	132422	132661	255,0,0	1	239	0
chrIII	135074	135150	s120-_TY1	290	-	135074	135150	255,0,0	1	76	0
chrIII	150476	150715	s121-_TSU4	1254	-	150476	150715	255,0,0	1	239	0
chrIII	150799	151095	s122+_TY1	1462	+	150799	151095	255,0,0	1	296	0
chrIII	151224	151337	s123-_TY1	705	-	151224	151337	255,0,0	1	113	0
chrIII	157878	158117	s124+_TSU4	1279	+	157878	158117	255,0,0	1	239	0
chrIII	159044	159368	s126-_TY2	1667	-	159044	159368	255,0,0	1	324	0
chrIII	159375	159450	s127-_TSU4	266	-	159375	159450	255,0,0	1	75	0
chrIII	175873	176052	s129+_TY3	810	+	175873	176052	255,0,0	1	179	0
chrIII	234581	234904	s130+_TY1	1747	+	234581	234904	255,0,0	1	323	0
chrIII	234915	235025	s131+_TSU4	737	+	234915	235025	255,0,0	1	110	0
chrIII	235027	235072	s132+_TSU4	257	+	235027	235072	255,0,0	1	45	0
chrIII	297858	298181	s133-_TY1	1418	-	297858	298181	255,0,0	1	323	0
chrIII	299040	299133	s134-_TY5	546	-	299040	299133	255,0,0	1	93	0
chrIII	299154	299229	s135-_TY5	366	-	299154	299229	255,0,0	1	75	0
chrIII	301601	301683	s137-_TY5	330	-	301601	301683	255,0,0	1	82	0
chrIII	301932	302171	s138+_TSU4	1275	+	301932	302171	255,0,0	1	239	0
chrIII	302171	302252	s139+_TY1	373	+	302171	302252	255,0,0	1	81	0
chrIII	302575	302906	s140-_TY1	1689	-	302575	302906	255,0,0	1	331	0
chrIII	303640	303946	s141+_TY1	1720	+	303640	303946	255,0,0	1	306	0
chrIII	304030	310011	f142+_TSU4	38156	+	304030	310011	255,0,0	3	239,5419,239	0,239,5742
chrIV	351771	351976	s145+_TSU4	1192	+	351771	351976	255,0,0	1	205	0
chrIV	402692	403026	s146+_TY1	1784	+	402692	403026	255,0,0	1	334	0
chrIV	403753	404101	s147-_TY3	1920	-	403753	404101	255,0,0	1	348	0
chrIV	429913	430230	s148-_TY1	1599	-	429913	430230	255,0,0	1	317	0
chrIV	430815	431103	s149+_TY1	937	+	430815	431103	255,0,0	1	288	0
chrIV	431205	431876	s150+_TY3	1776	+	431205	431876	255,0,0	2	57,274	0,397
chrIV	431264	431597	s151-_TY1	1811	-	431264	431597	255,0,0	1	333	0
chrIV	509045	509722	s154+_TY2	1629	+	509045	509722	255,0,0	2	266,78	0,599
chrIV	509321	509644	s155-_TY1	1814	-	509321	509644	255,0,0	1	323	0
chrIV	510026	510114	s156-_TY1	386	-	510026	510114	255,0,0	1	88	0
chrIV	510263	510596	s158+_TY1	1826	+	510263	510596	255,0,0	1	333	0
chrIV	602432	602574	s159+_TY2	695	+	602432	602574	255,0,0	1	142	0
chrIV	602089	602420	s160-_TY1	1686	-	602089	602420	255,0,0	1	331	0
chrIV	627808	628141	s162+_TY1	1797	+	627808	628141	255,0,0	1	333	0
chrIV	645124	645181	s163+_TY2	323	+	645124	645181	255,0,0	1	57	0
chrIV	645181	645420	s164-_TSU4	1230	-	645181	645420	255,0,0	1	239	0
chrIV	645450	645783	s165-_TY1	1766	-	645450	645783	255,0,0	1	333	0
chrIV	645843	646124	s166+_TY1	1552	+	645843	646124	255,0,0	1	281	0
chrIV	778723	778783	s167-_TY1	303	-	778723	778783	255,0,0	1	60	0
chrIV	778783	779363	s168-_TSU4	1267	-	778783	779363	255,0,0	2	137,108	0,472
chrIV	778920	779253	s169-_TY1	1662	-	778920	779253	255,0,0	1	333	0
chrIV	845494	845631	s171+_TSU4	825	+	845494	845631	255,0,0	1	137	0
chrIV	845161	845494	s172+_TY1	1723	+	845161	845494	255,0,0	1	333	0
chrIV	908024	908263	s175-_TSU4	1230	-	908024	908263	255,0,0	1	239	0
chrIV	908378	908450	s176+_TY2	388	+	908378	908450	255,0,0	1	72	0
chrIV	942418	942489	s177-_TSU4	419	-	942418	942489	255,0,0	1	71	0
chrIV	942499	942822	s178-_TY1	1738	-	942499	942822	255,0,0	1	323	0
chrIV	942822	943052	s179-_TSU4	920	-	942822	943052	255,0,0	1	230	0
chrIV	943152	949068	f180+_TY1	39769	+	943152	949068	255,0,0	3	333,5250,333	0,333,5583
chrIV	949068	949247	s181-_TY1	1040	-	949068	949247	255,0,0	1	179	0
chrIV	974278	974410	s184+_TY1	668	+	974278	974410	255,0,0	1	132	0
chrIV	1050418	1050470	s185+_TY2	311	+	1050418	1050470	255,0,0	1	52	0
chrIV	1050485	1050817	s186+_TY2	1788	+	1050485	1050817	255,0,0	1	332	0
chrIV	1099878	1100553	s187+_TY3	1961	+	1099878	1100553	255,0,0	2	73,280	0,395
chrIV	1100034	1100273	s188+_TSU4	1277	+	1100034	1100273	255,0,0	1	239	0
chrIV	1198851	1198903	s191-_TY3	353	-	1198851	1198903	255,0,0	1	52	0
chrIV	1198986	1199319	s192-_TY1	1613	-	1198986	1199319	255,0,0	1	333	0
chrIV	1199319	1199401	s193+_TY1	345	+	1199319	1199401	255,0,0	1	82	0
chrIV	1247912	1247981	s194+_TY2	373	+	1247912	1247981	255,0,0	1	69	0
chrIV	1247976	1248076	s195-_TY1	545	-	1247976	1248076	255,0,0	1	100	0
chrIV	1248240	1248573	s196+_TY3	1968	+	1248240	1248573	255,0,0	1	333	0
chrIV	1295070	1295366	s197-_TY2	1046	-	1295070	1295366	255,0,0	1	296	0
chrIV	1404786	1404933	s198+_TSU4	660	+	1404786	1404933	255,0,0	1	147	0
chrIV	1404957	1405290	s199+_TY1	1805	+	1404957	1405290	255,0,0	1	333	0
chrIV	1405290	1405350	s200+_TY1	271	+	1405290	1405350	255,0,0	1	60	0
chrIX	1808	7012	t205+_TY5	32946	+	1808	7012	255,0,0	3	95,4874,95	0,95,5109
chrIX	7388	8564	t206-_TY5	6098	-	7388	8564	255,0,0	1	1176	0
chrIX	178048	178330	s209+_TY1	941	+	178048	178330	255,0,0	2	128,40	0,242
chrIX	200447	200686	s211-_TSU4	1216	-	200447	200686	255,0,0	1	239	0
chrIX	200730	200799	s212+_TY3	404	+	200730	200799	255,0,0	1	69	0
chrIX	296870	297451	s215+_TY3	1252	+	296870	297451	255,0,0	2	155,104	0,477
chrIX	297025	297264	s216-_TSU4	1277	-	297025	297264	255,0,0	1	239	0
chrIX	297584	297836	s217+_TSU4	1275	+	297584	297836	255,0,0	1	252	0
chrIX	300284	300418	s219+_TY1	733	+	300284	300418	255,0,0	1	134	0
chrIX	325588	325657	s222-_TSU4	398	-	325588	325657	255,0,0	1	69	0
chrIX	325657	327181	t223-_TY1	9773	-	325657	327181	255,0,0	2	311,1213	0,311
chrIX	327147	327254	s224+_TY1	559	+	327147	327254	255,0,0	1	107	0
chrIX	338300	338595	s226+_TSU4	1215	+	338300	338595	255,0,0	1	295	0
chrIX	373637	373771	s228-_TY3	676	-	373637	373771	255,0,0	1	134	0
chrIX	373781	374426	s229+_TY1	1708	+	373781	374426	255,0,0	2	266,54	0,591
chrIX	374047	374286	s230-_TSU4	1283	-	374047	374286	255,0,0	1	239	0
chrIX	374426	374497	s231+_TSU4	326	+	374426	374497	255,0,0	1	71	0
chrIX	437285	437606	s233-_TY1	1581	-	437285	437606	255,0,0	1	321	0
chrV	43536	43707	s234-_TY1	709	-	43536	43707	255,0,0	1	171	0
chrV	72915	73253	s237+_TY1	1619	+	72915	73253	255,0,0	1	338	0
chrV	73253	73325	s238-_TSU4	327	-	73253	73325	255,0,0	1	72	0
chrV	73399	73459	s239+_TY1	234	+	73399	73459	255,0,0	1	60	0
chrV	103648	103948	s240-_TY2	1207	-	103648	103948	255,0,0	1	300	0
chrV	121056	121261	t241-_TY1	1404	-	121056	121261	255,0,0	1	205	0
chrV	121262	121585	s242+_TY1	1782	+	121262	121585	255,0,0	1	323	0
chrV	122180	122419	s243-_TSU4	1218	-	122180	122419	255,0,0	1	239	0
chrV	135918	136213	t244+_TY1	1302	+	135918	136213	255,0,0	2	186,110	0,185
chrV	162241	162557	s245+_TY1	1232	+	162241	162557	255,0,0	1	316	0
chrV	162786	162931	s247-_TY2	706	-	162786	162931	255,0,0	1	145	0
chrV	162970	163206	s248-_TSU4	1182	-	162970	163206	255,0,0	1	236	0
chrV	163212	163545	s249-_TY1	1792	-	163212	163545	255,0,0	1	333	0
chrV	194300	194645	s251-_TY3	1750	-	194300	194645	255,0,0	1	345	0
chrV	236133	236363	s253+_TSU4	1222	+	236133	236363	255,0,0	1	230	0
chrV	275000	275266	s257+_TY1	1417	+	275000	275266	255,0,0	1	266	0
chrV	275428	275761	s258-_TY1	1653	-	275428	275761	255,0,0	1	333	0
chrV	299557	305536	f260-_TSU4	38180	-	299557	305536	255,0,0	3	239,5417,239	0,323,5740
chrV	306152	306194	s263+_TY2	232	+	306152	306194	255,0,0	1	42	0
chrV	346961	347294	s264-_TY1	1829	-	346961	347294	255,0,0	1	333	0
chrV	347370	347415	s265-_TSU4	239	-	347370	347415	255,0,0	1	45	0
chrV	347412	347513	s266+_TY3	585	+	347412	347513	255,0,0	1	101	0
chrV	426742	426808	s267-_TY1	320	-	426742	426808	255,0,0	1	66	0
chrV	426808	432457	t268+_TY1	23029	+	426808	432457	255,0,0	3	333,3002,169	0,333,5480
chrV	430187	430426	s269-_TSU4	1206	-	430187	430426	255,0,0	1	239	0
chrV	430786	431104	s270-_TY1	1563	-	430786	431104	255,0,0	1	318	0
chrV	432587	432826	s272+_TSU4	1266	+	432587	432826	255,0,0	1	239	0
chrV	438273	438606	s274-_TY1	1827	-	438273	438606	255,0,0	1	333	0
chrV	438633	438872	s275+_TSU4	1264	+	438633	438872	255,0,0	1	239	0
chrV	438872	439034	s276-_TY2	749	-	438872	439034	255,0,0	1	162	0
chrV	458489	458563	s278+_TY1	373	+	458489	458563	255,0,0	1	74	0
chrV	458567	458647	s279-_TY2	354	-	458567	458647	255,0,0	1	80	0
chrV	476774	476891	s280-_TSU4	735	-	476774	476891	255,0,0	1	117	0
chrV	476892	477224	s281-_TY1	1669	-	476892	477224	255,0,0	1	332	0
chrV	477268	477327	s282+_TY2	361	+	477268	477327	255,0,0	1	59	0
chrV	477320	477464	s283+_TY1	665	+	477320	477464	255,0,0	1	144	0
chrV	481469	481793	s284-_TY1	1605	-	481469	481793	255,0,0	1	324	0
chrV	534623	534718	s285-_TY1	498	-	534623	534718	255,0,0	1	95	0
chrV	534718	535050	s286+_TY2	1577	+	534718	535050	255,0,0	1	332	0
chrV	541022	541117	s288+_TY5	427	+	541022	541117	255,0,0	1	95	0
chrV	542241	542573	s289+_TY1	1422	+	542241	542573	255,0,0	1	332	0
chrV	564538	569744	t290+_TY5	32830	+	564538	569744	255,0,0	3	96,4874,96	0,96,5110
chrVI.1_chrVII.2	922	1017	s291-_TY5	453	-	922	1017	255,0,0	1	95	0
chrVI.1_chrVII.2	1223	1272	s292+_TY5	251	+	1223	1272	255,0,0	1	49	0
chrVI.1_chrVII.2	9803	10090	s293-_TSU4	974	-	9803	10090	255,0,0	1	287	0
chrVI.1_chrVII.2	35619	35880	s296+_TY1	1046	+	35619	35880	255,0,0	1	261	0
chrVI.1_chrVII.2	120071	120394	s298+_TY1	1745	+	120071	120394	255,0,0	1	323	0
chrVI.1_chrVII.2	156529	156800	s300+_TY1	1475	+	156529	156800	255,0,0	1	271	0
chrVI.1_chrVII.2	169983	170311	s301+_TY1	1681	+	169983	170311	255,0,0	1	328	0
chrVI.1_chrVII.2	173023	173311	s303+_TY1	1161	+	173023	173311	255,0,0	1	288	0
chrVI.1_chrVII.2	176681	176861	s305+_TSU4	894	+	176681	176861	255,0,0	1	180	0
chrVI.1_chrVII.2	176864	177197	s306+_TY1	1791	+	176864	177197	255,0,0	1	333	0
chrVI.1_chrVII.2	180897	181136	s307-_TSU4	1209	-	180897	181136	255,0,0	1	239	0
chrVI.1_chrVII.2	198997	199282	s309+_TSU4	1236	+	198997	199282	255,0,0	1	285	0
chrVI.1_chrVII.2	284974	285225	s312-_TSU4	1188	-	284974	285225	255,0,0	1	251	0
chrVI.1_chrVII.2	324262	324398	s313-_TY2	725	-	324262	324398	255,0,0	1	136	0
chrVI.1_chrVII.2	325038	331718	s314-_TY1	1560	-	325038	331718	255,0,0	2	50,267	0,6413
chrVI.1_chrVII.2	325172	331122	f315+_TSU4	37872	+	325172	331122	255,0,0	3	239,5417,210	0,239,5740
chrVI.1_chrVII.2	331090	331354	s316-_TSU4	1023	-	331090	331354	255,0,0	1	264	0
chrVI.1_chrVII.2	332005	332149	s318-_TY2	847	-	332005	332149	255,0,0	1	144	0
chrVI.1_chrVII.2	336869	337164	s319-_TSU4	1291	-	336869	337164	255,0,0	1	295	0
chrVI.1_chrVII.2	337245	337526	s320-_TY2	1450	-	337245	337526	255,0,0	1	281	0
chrVI.1_chrVII.2	339463	339796	s321+_TY1	1699	+	339463	339796	255,0,0	1	333	0
chrVI.1_chrVII.2	356213	356498	s324-_TY1	1508	-	356213	356498	255,0,0	1	285	0
chrVI.1_chrVII.2	360881	361072	s326-_TY1	836	-	360881	361072	255,0,0	1	191	0
chrVI.1_chrVII.2	361117	361356	s327+_TSU4	1248	+	361117	361356	255,0,0	1	239	0
chrVI.1_chrVII.2	363735	364001	s328+_TY1	1373	+	363735	364001	255,0,0	1	266	0
chrVI.1_chrVII.2	364098	364394	s329+_TSU4	1282	+	364098	364394	255,0,0	1	296	0
chrVI.1_chrVII.2	400122	400445	s331+_TY1	1836	+	400122	400445	255,0,0	1	323	0
chrVI.1_chrVII.2	404628	404729	s333+_TY1	584	+	404628	404729	255,0,0	1	101	0
chrVI.1_chrVII.2	419346	419433	s334-_TY3	358	-	419346	419433	255,0,0	1	87	0
chrVI.1_chrVII.2	418639	418878	s335+_TSU4	1293	+	418639	418878	255,0,0	1	239	0
chrVI.1_chrVII.2	419013	419346	s336+_TY1	1549	+	419013	419346	255,0,0	1	333	0
chrVI.1_chrVII.2	435872	436001	s337-_TY1	709	-	435872	436001	255,0,0	1	129	0
chrVI.1_chrVII.2	436680	436976	s341+_TSU4	1317	+	436680	436976	255,0,0	1	296	0
chrVI.1_chrVII.2	459081	459171	s343-_TY2	438	-	459081	459171	255,0,0	1	90	0
chrVI.1_chrVII.2	489648	489786	s346+_TY1	920	+	489648	489786	255,0,0	1	138	0
chrVI.1_chrVII.2	489875	490170	s347+_TSU4	1366	+	489875	490170	255,0,0	1	295	0
chrVI.1_chrVII.2	492945	493523	s348+_TSU4	1038	+	492945	493523	255,0,0	2	71,173	0,405
chrVI.1_chrVII.2	493017	493350	s349-_TY1	1790	-	493017	493350	255,0,0	1	333	0
chrVI.1_chrVII.2	493523	493836	s350-_TY1	1389	-	493523	493836	255,0,0	1	313	0
chrVI.1_chrVII.2	545214	545900	s351-_TY3	2006	-	545214	545900	255,0,0	2	314,39	0,647
chrVI.1_chrVII.2	545528	545861	s352-_TY1	1780	-	545528	545861	255,0,0	1	333	0
chrVI.1_chrVII.2	721000	721321	s353-_TY1	1568	-	721000	721321	255,0,0	1	321	0
chrVII.2_chrVI.1	83069	83111	s355+_TY3	230	+	83069	83111	255,0,0	1	42	0
chrVII.2_chrVI.1	83129	84923	t356-_TY1	11683	-	83129	84923	255,0,0	4	333,967,175,330	0,333,1297,1464
chrVII.2_chrVI.1	84918	85014	s357+_TY1	598	+	84918	85014	255,0,0	1	96	0
chrVII.2_chrVI.1	119799	119982	s359+_TY3	745	+	119799	119982	255,0,0	1	183	0
chrVII.2_chrVI.1	119982	120315	s360+_TY1	1750	+	119982	120315	255,0,0	1	333	0
chrVII.2_chrVI.1	120347	120411	s361+_TY1	369	+	120347	120411	255,0,0	1	64	0
chrVII.2_chrVI.1	123450	123774	s362+_TY1	1700	+	123450	123774	255,0,0	1	324	0
chrVII.2_chrVI.1	123784	123924	s363-_TSU4	609	-	123784	123924	255,0,0	1	140	0
chrVII.2_chrVI.1	130349	130682	s365+_TY1	1729	+	130349	130682	255,0,0	1	333	0
chrVII.2_chrVI.1	130694	130988	s366-_TSU4	1275	-	130694	130988	255,0,0	1	294	0
chrVII.2_chrVI.1	212902	213178	s367-_TY1	962	-	212902	213178	255,0,0	1	276	0
chrVII.2_chrVI.1	213272	213605	s368+_TY1	1770	+	213272	213605	255,0,0	1	333	0
chrVII.2_chrVI.1	213696	213931	s369+_TSU4	1118	+	213696	213931	255,0,0	1	235	0
chrVII.2_chrVI.1	214015	214254	s370+_TSU4	1279	+	214015	214254	255,0,0	1	239	0
chrVII.2_chrVI.1	296285	296344	s373+_TY1	228	+	296285	296344	255,0,0	1	59	0
chrVII.2_chrVI.1	296892	297213	s374+_TY1	1728	+	296892	297213	255,0,0	1	321	0
chrVII.2_chrVI.1	328647	328886	s378+_TSU4	1224	+	328647	328886	255,0,0	1	239	0
chrVII.2_chrVI.1	328916	329152	s379-_TY1	998	-	328916	329152	255,0,0	1	236	0
chrVII.2_chrVI.1	410238	412191	t381-_TY1	12844	-	410238	412191	255,0,0	3	64,1675,230	0,64,1723
chrVII.2_chrVI.1	412191	412514	s382+_TY1	1710	+	412191	412514	255,0,0	1	323	0
chrVII.2_chrVI.1	412524	412590	s383-_TY3	332	-	412524	412590	255,0,0	1	66	0
chrVII.2_chrVI.1	419698	419737	s384+_TY3	264	+	419698	419737	255,0,0	1	39	0
chrVII.2_chrVI.1	428859	429191	s385-_TY1	1673	-	428859	429191	255,0,0	1	332	0
chrVII.2_chrVI.1	447695	448014	s386-_TY1	1729	-	447695	448014	255,0,0	1	319	0
chrVII.2_chrVI.1	448014	448091	s387-_TY1	407	-	448014	448091	255,0,0	1	77	0
chrVII.2_chrVI.1	448161	448485	s388-_TY2	987	-	448161	448485	255,0,0	1	324	0
chrVII.2_chrVI.1	539271	539607	s390-_TY1	1467	-	539271	539607	255,0,0	1	336	0
chrVII.2_chrVI.1	558802	558948	s391-_TSU4	842	-	558802	558948	255,0,0	1	146	0
chrVII.2_chrVI.1	559397	559730	s392-_TY1	1685	-	559397	559730	255,0,0	1	333	0
chrVII.2_chrVI.1	583703	584026	s395-_TY1	1679	-	583703	584026	255,0,0	1	323	0
chrVII.2_chrVI.1	644090	644421	s397+_TY1	1658	+	644090	644421	255,0,0	1	331	0
chrVIII	1675	1996	s398+_TY1	1574	+	1675	1996	255,0,0	1	321	0
chrVIII	74379	74575	s399+_TY2	884	+	74379	74575	255,0,0	1	196	0
chrVIII	74652	74714	s401-_TY4	268	-	74652	74714	255,0,0	1	62	0
chrVIII	99825	99954	s403-_TY4	651	-	99825	99954	255,0,0	1	129	0
chrVIII	99960	100293	s404+_TY1	1728	+	99960	100293	255,0,0	1	333	0
chrVIII	116797	119183	t407-_TY1	16245	-	116797	119183	255,0,0	2	333,2053	0,333
chrVIII	119759	120092	s408-_TY1	1865	-	119759	120092	255,0,0	1	333	0
chrVIII	120141	120380	s409+_TSU4	1190	+	120141	120380	255,0,0	1	239	0
chrVIII	218962	219201	s410+_TSU4	1116	+	218962	219201	255,0,0	1	239	0
chrVIII	340111	340151	s412-_TY1	267	-	340111	340151	255,0,0	1	40	0
chrVIII	340235	340320	s413+_TSU4	366	+	340235	340320	255,0,0	1	85	0
chrVIII	370838	371171	s414-_TY1	1839	-	370838	371171	255,0,0	1	333	0
chrVIII	371171	371522	s415+_TY1	1505	+	371171	371522	255,0,0	1	351	0
chrVIII	371649	371888	s416-_TSU4	1314	-	371649	371888	255,0,0	1	239	0
chrVIII	446203	446534	s417+_TY2	1603	+	446203	446534	255,0,0	1	331	0
chrVIII	446787	446897	s418-_TY1	588	-	446787	446897	255,0,0	1	110	0
chrVIII	455783	456001	s419-_TY4	626	-	455783	456001	255,0,0	1	218	0
chrVIII	456160	456783	s420-_TY1	1605	-	456160	456783	255,0,0	2	76,263	0,360
chrVIII	456281	456520	s421+_TSU4	1247	+	456281	456520	255,0,0	1	239	0
chrX.1	1226	1288	s422+_TY5	289	+	1226	1288	255,0,0	1	62	0
chrX.1	27270	27604	s424+_TY1	1512	+	27270	27604	255,0,0	1	334	0
chrX.1	56546	56898	s425+_TY3	1992	+	56546	56898	255,0,0	1	352	0
chrX.1	56925	57234	s426+_TY1	1256	+	56925	57234	255,0,0	1	309	0
chrX.1	113037	113276	s427-_TSU4	1196	-	113037	113276	255,0,0	1	239	0
chrX.1	113360	113682	s428-_TY1	1674	-	113360	113682	255,0,0	1	322	0
chrX.1	113779	114058	s429-_TSU4	1021	-	113779	114058	255,0,0	1	279	0
chrX.1	194789	200949	s431-_TSU4	1228	-	194789	200949	255,0,0	2	43,201	0,5959
chrX.1	194832	200748	f432-_TY1	39850	-	194832	200748	255,0,0	3	333,5250,333	0,333,5583
chrX.1	230934	231248	s434-_TY1	1718	-	230934	231248	255,0,0	1	314	0
chrX.1	231251	231547	s435-_TSU4	1366	-	231251	231547	255,0,0	1	296	0
chrX.1	353518	355902	s437-_TY1	1062	-	353518	355902	255,0,0	2	180,52	0,2332
chrX.1	353672	353760	s438+_TY1	594	+	353672	353760	255,0,0	1	88	0
chrX.1	353760	354093	s439+_TY1	1839	+	353760	354093	255,0,0	1	333	0
chrX.1	355606	355845	s440+_TSU4	1281	+	355606	355845	255,0,0	1	239	0
chrX.1	375382	375434	s441+_TY2	310	+	375382	375434	255,0,0	1	52	0
chrX.1	375439	375678	s442-_TSU4	1303	-	375439	375678	255,0,0	1	239	0
chrX.1	375725	376004	s443+_TY1	1511	+	375725	376004	255,0,0	1	279	0
chrX.1	379115	379384	s445+_TY2	1250	+	379115	379384	255,0,0	1	269	0
chrX.1	379384	379623	s446-_TSU4	1259	-	379384	379623	255,0,0	1	239	0
chrX.1	398452	398813	s448+_TY3	1867	+	398452	398813	255,0,0	1	361	0
chrX.1	417437	417521	s450-_TY1	447	-	417437	417521	255,0,0	1	84	0
chrX.1	417521	417617	s451+_TY2	544	+	417521	417617	255,0,0	1	96	0
chrX.1	417659	417898	s452-_TSU4	1228	-	417659	417898	255,0,0	1	239	0
chrX.1	417962	418099	s453+_TY1	730	+	417962	418099	255,0,0	1	137	0
chrX.1	423204	423443	s455+_TSU4	1198	+	423204	423443	255,0,0	1	239	0
chrX.1	425098	425160	s456+_TY3	451	+	425098	425160	255,0,0	1	62	0
chrX.1	425160	425309	s457+_TY1	961	+	425160	425309	255,0,0	1	149	0
chrX.1	425309	425642	s458-_TY1	1839	-	425309	425642	255,0,0	1	333	0
chrX.2	20112	20177	s460+_TY2	288	+	20112	20177	255,0,0	1	65	0
chrX.2	20826	21158	s462-_TY1	1732	-	20826	21158	255,0,0	1	332	0
chrX.2	26788	26889	s463-_TSU4	608	-	26788	26889	255,0,0	1	101	0
chrX.2	26889	27222	s464+_TY1	1839	+	26889	27222	255,0,0	1	333	0
chrX.2	36888	37148	s466+_TY1	1456	+	36888	37148	255,0,0	2	143,98	0,162
chrX.2	47262	47595	s467+_TY1	1697	+	47262	47595	255,0,0	1	333	0
chrX.2	122230	122546	s470-_TY1	1156	-	122230	122546	255,0,0	1	316	0
chrX.2	122552	122883	s471+_TY2	1628	+	122552	122883	255,0,0	1	331	0
chrX.2	255767	256943	t473+_TY5	6028	+	255767	256943	255,0,0	1	1176	0
chrXI	1880	2967	t476-_TY5	6411	-	1880	2967	255,0,0	1	1087	0
chrXI	12205	12318	s477-_TY4	424	-	12205	12318	255,0,0	1	113	0
chrXI	34853	35092	s478-_TSU4	1245	-	34853	35092	255,0,0	1	239	0
chrXI	35177	35510	s479+_TY1	1734	+	35177	35510	255,0,0	1	333	0
chrXI	62785	63079	s480-_TY1	1155	-	62785	63079	255,0,0	1	294	0
chrXI	63142	63381	s481+_TSU4	1254	+	63142	63381	255,0,0	1	239	0
chrXI	73247	73496	s484+_TSU4	1173	+	73247	73496	255,0,0	1	249	0
chrXI	130741	131072	s486+_TY1	1657	+	130741	131072	255,0,0	1	331	0
chrXI	152299	152622	s487+_TY1	1785	+	152299	152622	255,0,0	1	323	0
chrXI	192461	192687	s490-_TY2	977	-	192461	192687	255,0,0	1	226	0
chrXI	192825	193073	s491+_TSU4	1080	+	192825	193073	255,0,0	1	248	0
chrXI	296026	296086	s493-_TY3	306	-	296026	296086	255,0,0	1	60	0
chrXI	296134	296320	s494+_TSU4	949	+	296134	296320	255,0,0	1	186	0
chrXI	340856	341153	s495-_TSU4	1253	-	340856	341153	255,0,0	1	297	0
chrXI	367017	367336	s497-_TY2	1521	-	367017	367336	255,0,0	1	319	0
chrXI	447149	447440	s499+_TY1	1475	+	447149	447440	255,0,0	1	291	0
chrXI	447440	447514	s500+_TSU4	485	+	447440	447514	255,0,0	1	74	0
chrXI	479816	480149	s501-_TY1	1785	-	479816	480149	255,0,0	1	333	0
chrXI	480238	480477	s502-_TSU4	1234	-	480238	480477	255,0,0	1	239	0
chrXI	503115	503423	s504+_TY3	1095	+	503115	503423	255,0,0	1	308	0
chrXI	507812	508051	s507-_TSU4	1141	-	507812	508051	255,0,0	1	239	0
chrXI	569337	569576	s509-_TSU4	1253	-	569337	569576	255,0,0	1	239	0
chrXI	667632	668727	t511+_TY5	6797	+	667632	668727	255,0,0	1	1095	0
chrXI	667414	667485	s512-_TY5	383	-	667414	667485	255,0,0	1	71	0
chrXI	670242	675448	t514-_TY5	34602	-	670242	675448	255,0,0	3	96,4874,96	0,236,5110
chrXII.1	104106	104345	s515+_TSU4	1237	+	104106	104345	255,0,0	1	239	0
chrXII.1	104358	104687	s516-_TY1	1436	-	104358	104687	255,0,0	1	329	0
chrXII.1	128893	129177	s517-_TY2	1417	-	128893	129177	255,0,0	1	284	0
chrXII.1	181111	181188	s518+_TY1	442	+	181111	181188	255,0,0	1	77	0
chrXII.1	181188	181517	s519+_TY1	1797	+	181188	181517	255,0,0	1	329	0
chrXII.1	181518	181584	s520-_TY2	404	-	181518	181584	255,0,0	1	66	0
chrXII.1	370942	371031	s521-_TY1	484	-	370942	371031	255,0,0	1	89	0
chrXII.1	371171	371413	s522+_TSU4	1247	+	371171	371413	255,0,0	1	242	0
chrXII.1	371414	371503	s523-_TY2	478	-	371414	371503	255,0,0	1	89	0
chrXII.1	371503	371836	s524-_TY1	1751	-	371503	371836	255,0,0	1	333	0
chrXII.1	380315	380484	s525-_TY2	838	-	380315	380484	255,0,0	1	169	0
chrXII.1	434512	434703	s528-_TY3	958	-	434512	434703	255,0,0	1	191	0
chrXII.1	434703	435035	s529+_TY1	1510	+	434703	435035	255,0,0	1	332	0
chrXII.1	457087	457326	s530-_TSU4	1208	-	457087	457326	255,0,0	1	239	0
chrXII.1	457459	457791	s531+_TY2	1575	+	457459	457791	255,0,0	1	332	0
chrXII.1	457792	458007	s532-_TSU4	1014	-	457792	458007	255,0,0	1	215	0
chrXII.2	39465	39703	s536+_TSU4	1213	+	39465	39703	255,0,0	1	238	0
chrXII.2	102131	102223	s537+_TY2	520	+	102131	102223	255,0,0	1	92	0
chrXII.2	102266	102560	s538+_TSU4	1362	+	102266	102560	255,0,0	1	294	0
chrXII.2	102560	102806	s539+_TY1	1233	+	102560	102806	255,0,0	1	246	0
chrXII.2	109357	109648	s540-_TY1	1199	-	109357	109648	255,0,0	1	291	0
chrXII.2	132496	132826	s541+_TY2	1431	+	132496	132826	255,0,0	1	330	0
chrXII.2	132993	133139	s542+_TSU4	581	+	132993	133139	255,0,0	1	146	0
chrXII.2	133129	133233	s543-_TSU4	396	-	133129	133233	255,0,0	1	104	0
chrXII.2	133259	133592	s544+_TY1	1801	+	133259	133592	255,0,0	1	333	0
chrXII.2	156350	156597	s545+_TY1	1397	+	156350	156597	255,0,0	1	247	0
chrXII.2	158559	158591	s546-_TY3_1p	247	-	158559	158591	255,0,0	1	32	0
chrXII.2	189598	189837	s548+_TSU4	1279	+	189598	189837	255,0,0	1	239	0
chrXII.2	189927	190166	s549+_TSU4	1287	+	189927	190166	255,0,0	1	239	0
chrXII.2	190255	190588	s550+_TY1	1718	+	190255	190588	255,0,0	1	333	0
chrXII.2	190640	190698	s551+_TY1	346	+	190640	190698	255,0,0	1	58	0
chrXII.2	233531	233863	s552-_TY1	1729	-	233531	233863	255,0,0	1	332	0
chrXII.2	235922	236642	s553-_TY1	1755	-	235922	236642	255,0,0	2	169,169	0,551
chrXII.2	236177	236473	s554+_TSU4	1318	+	236177	236473	255,0,0	1	296	0
chrXII.2	286296	286450	s555-_TY1	523	-	286296	286450	255,0,0	1	154	0
chrXII.2	286450	286704	s556+_TY2	1305	+	286450	286704	255,0,0	1	254	0
chrXII.2	286748	286987	s557+_TSU4	1275	+	286748	286987	255,0,0	1	239	0
chrXII.2	286987	287071	s558+_TY1	492	+	286987	287071	255,0,0	1	84	0
chrXII.2	295084	295651	s559-_TSU4	1299	-	295084	295651	255,0,0	2	84,160	0,407
chrXII.2	295252	295491	s560+_TSU4	1222	+	295252	295491	255,0,0	1	239	0
chrXII.2	299419	299656	s561+_TY2	885	+	299419	299656	255,0,0	1	237	0
chrXII.2	320708	320880	s563-_TY1	843	-	320708	320880	255,0,0	1	172	0
chrXII.2	320887	321220	s564-_TY1	1786	-	320887	321220	255,0,0	1	333	0
chrXII.2	321308	321547	s565+_TSU4	1237	+	321308	321547	255,0,0	1	239	0
chrXII.2	460166	460462	s567+_TSU4	1306	+	460166	460462	255,0,0	1	296	0
chrXII.2	460492	460560	s568+_TY1	230	+	460492	460560	255,0,0	1	68	0
chrXII.2	473248	473908	s569-_TY1	1685	-	473248	473908	255,0,0	2	70,266	0,394
chrXII.2	473403	473642	s570+_TSU4	1229	+	473403	473642	255,0,0	1	239	0
chrXII.2	544159	544211	s571-_TSU4	312	-	544159	544211	255,0,0	1	52	0
chrXII.2	544272	544511	s572+_TSU4	1129	+	544272	544511	255,0,0	1	239	0
chrXII.2	544511	544778	s573-_TY2	1434	-	544511	544778	255,0,0	1	267	0
chrXIV	96266	96360	t574-_TY1	449	-	96266	96360	255,0,0	1	94	0
chrXIV	96443	96681	s575+_TSU4	1137	+	96443	96681	255,0,0	1	238	0
chrXIV	96768	96984	s576+_TY4	554	+	96768	96984	255,0,0	1	216	0
chrXIV	104415	104468	s577+_TY1	291	+	104415	104468	255,0,0	1	53	0
chrXIV	104082	104415	s578-_TY1	1732	-	104082	104415	255,0,0	1	333	0
chrXIV	104468	104541	s579-_TY3	354	-	104468	104541	255,0,0	1	73	0
chrXIV	444233	444565	s581-_TY1	1809	-	444233	444565	255,0,0	1	332	0
chrXIV	541905	542201	s582-_TSU4	1278	-	541905	542201	255,0,0	1	296	0
chrXIV	548245	548297	s583-_TY3	439	-	548245	548297	255,0,0	1	52	0
chrXIV	548310	548632	s584+_TY1	1769	+	548310	548632	255,0,0	1	322	0
chrXIV	548642	548764	s585-_TY3	819	-	548642	548764	255,0,0	1	122	0
chrXIV	556366	556700	s586+_TY1	1744	+	556366	556700	255,0,0	1	334	0
chrXIV	620429	622073	t588-_TSU4	10508	-	620429	622073	255,0,0	2	239,1361	0,283
chrXIV	622077	622155	s589+_TY1	370	+	622077	622155	255,0,0	1	78	0
chrXIV	716515	716846	s590+_TY1	1669	+	716515	716846	255,0,0	1	331	0
chrXIV	788746	788808	s591-_TY5	318	-	788746	788808	255,0,0	1	62	0
chrXV.1	2072	3170	t593-_TY5	6419	-	2072	3170	255,0,0	1	1098	0
chrXV.1	3315	3386	s594+_TY5	388	+	3315	3386	255,0,0	1	71	0
chrXV.1	5860	6143	t595-_TY5	1590	-	5860	6143	255,0,0	1	283	0
chrXV.1	11568	11891	s598-_TY2	1583	-	11568	11891	255,0,0	1	323	0
chrXV.1	12216	12383	s599-_TY1	714	-	12216	12383	255,0,0	1	167	0
chrXV.1	104403	104736	s601+_TY1	1661	+	104403	104736	255,0,0	1	333	0
chrXV.1	107154	107215	s603+_TY1	377	+	107154	107215	255,0,0	1	61	0
chrXV.1	107201	107349	s604-_TY1	980	-	107201	107349	255,0,0	1	148	0
chrXV.1	107486	107725	s605-_TSU4	1277	-	107486	107725	255,0,0	1	239	0
chrXV.1	107819	107895	s606-_TY3	446	-	107819	107895	255,0,0	1	76	0
chrXV.1	214505	214681	s607+_TY1	1017	+	214505	214681	255,0,0	1	176	0
chrXV.1	214738	214977	s608+_TSU4	1292	+	214738	214977	255,0,0	1	239	0
chrXV.1	216026	216357	s610-_TY1	1571	-	216026	216357	255,0,0	1	331	0
chrXV.1	216610	216729	s612+_TY2	413	+	216610	216729	255,0,0	1	119	0
chrXV.1	216816	217112	s613+_TSU4	1372	+	216816	217112	255,0,0	1	296	0
chrXV.1	263632	263871	s614-_TSU4	1276	-	263632	263871	255,0,0	1	239	0
chrXV.1	290061	290394	s617+_TY1	1900	+	290061	290394	255,0,0	1	333	0
chrXV.1	330070	330351	s618+_TY1	1232	+	330070	330351	255,0,0	1	281	0
chrXV.1	342976	343987	s619-_TY3	2056	-	342976	343987	255,0,0	3	65,70,219	0,388,792
chrXV.1	343041	343280	s620-_TSU4	1277	-	343041	343280	255,0,0	1	239	0
chrXV.1	343434	343768	s621+_TY1	1719	+	343434	343768	255,0,0	1	334	0
chrXV.1	425753	425993	s623-_TSU4	1208	-	425753	425993	255,0,0	1	240	0
chrXV.1	426731	426784	s624+_TY3	374	+	426731	426784	255,0,0	1	53	0
chrXV.1	426164	426317	s625+_TSU4	734	+	426164	426317	255,0,0	1	153	0
chrXV.1	426398	426731	s626+_TSU4	1280	+	426398	426731	255,0,0	1	333	0
chrXV.1	446721	447052	s627-_TY1	1721	-	446721	447052	255,0,0	1	331	0
chrXV.1	470151	470325	s628+_TY1	685	+	470151	470325	255,0,0	1	174	0
chrXV.2	80280	80602	s629+_TY1	1545	+	80280	80602	255,0,0	1	322	0
chrXV.2	80602	80898	s630-_TSU4	1237	-	80602	80898	255,0,0	1	296	0
chrXV.2	80981	81084	s631-_TY2	455	-	80981	81084	255,0,0	1	103	0
chrXV.2	103776	104108	s632+_TY1	1522	+	103776	104108	255,0,0	1	332	0
chrXV.2	104216	104536	s633-_TY2	1694	-	104216	104536	255,0,0	1	320	0
chrXV.2	167612	167945	s634-_TY1	1674	-	167612	167945	255,0,0	1	333	0
chrXV.2	205756	205844	s638-_TY3	355	-	205756	205844	255,0,0	1	88	0
chrXV.2	205845	206174	s639-_TY1	1458	-	205845	206174	255,0,0	1	329	0
chrXV.2	206190	206227	s640-_TY2	231	-	206190	206227	255,0,0	1	37	0
chrXV.3	222078	222136	s643+_TY1	307	+	222078	222136	255,0,0	1	58	0
chrXV.3	226116	226449	s645-_TY1	1827	-	226116	226449	255,0,0	1	333	0
chrXV.3	226505	226543	s646+_TY4	256	+	226505	226543	255,0,0	1	38	0
chrXV.3	226543	226585	s647+_TY2	230	+	226543	226585	255,0,0	1	42	0
chrXV.3	226596	226919	s648-_TY1	1745	-	226596	226919	255,0,0	1	323	0
chrXV.3	226976	227215	s649-_TSU4	1242	-	226976	227215	255,0,0	1	239	0
chrXV.4	111624	111719	s653-_TY5	382	-	111624	111719	255,0,0	1	95	0
chrXV.4	111840	112937	t654+_TY5	6310	+	111840	112937	255,0,0	1	1097	0
chrXVI	45074	45407	s657-_TY1	1762	-	45074	45407	255,0,0	1	333	0
chrXVI	45544	49519	t659-_TSU4	3336	-	45544	49519	255,0,0	2	239,372	0,3603
chrXVI	85927	86259	s661-_TY1	1620	-	85927	86259	255,0,0	1	332	0
chrXVI	197242	197575	s662-_TY1	1683	-	197242	197575	255,0,0	1	333	0
chrXVI	324524	324761	s663+_TSU4	1251	+	324524	324761	255,0,0	1	237	0
chrXVI	324841	324897	s664-_TY2	243	-	324841	324897	255,0,0	1	56	0
chrXVI	540408	540623	s669+_TY2	1085	+	540408	540623	255,0,0	1	215	0
chrXVI	540709	541005	s670+_TSU4	1332	+	540709	541005	255,0,0	1	296	0
chrXVI	541005	541128	s671+_TY1	723	+	541005	541128	255,0,0	1	123	0
chrXVI	545308	545547	s672+_TSU4	1280	+	545308	545547	255,0,0	1	239	0
chrXVI	551724	552045	s673-_TY2	1417	-	551724	552045	255,0,0	1	321	0
chrXVI	552142	552381	s674+_TSU4	1222	+	552142	552381	255,0,0	1	239	0
chrXVI	562074	562371	s676-_TY2	1378	-	562074	562371	255,0,0	1	297	0
chrXVI	572204	572537	s677+_TY1	1673	+	572204	572537	255,0,0	1	333	0
chrXVI	603589	603886	s679-_TSU4	1233	-	603589	603886	255,0,0	1	297	0
chrXVI	655791	656087	s681+_TSU4	1270	+	655791	656087	255,0,0	1	296	0
chrXVI	671482	671772	s682-_TY1	1081	-	671482	671772	255,0,0	1	290	0
chrXVI	671789	671926	s683+_TY1	708	+	671789	671926	255,0,0	1	137	0
chrXVI	672035	672103	s684-_TY1	250	-	672035	672103	255,0,0	1	68	0
chrXVI	672103	672255	s685+_TY3	806	+	672103	672255	255,0,0	1	152	0
chrXVI	727236	727361	s686-_TY1	795	-	727236	727361	255,0,0	1	125	0
chrXVI	727503	727745	s687+_TSU4	1276	+	727503	727745	255,0,0	1	242	0
chrXVI	752976	753297	s688+_TY1	1460	+	752976	753297	255,0,0	1	321	0
chrXVI	758911	763359	s689+_TY3	1852	+	758911	763359	255,0,0	3	84,184,57	0,421,4391
chrXVI	759079	759318	s690+_TSU4	1268	+	759079	759318	255,0,0	1	239	0
chrXVI	759516	759838	s691+_TY1	1747	+	759516	759838	255,0,0	1	322	0
chrXVI	763128	763239	s695-_TY2	398	-	763128	763239	255,0,0	1	111	0
chrXVI	787093	787294	s696-_TSU4	626	-	787093	787294	255,0,0	1	201	0
chrXVI	787402	787725	s697-_TY1	1679	-	787402	787725	255,0,0	1	323	0
chrXVI	796668	796735	s698-_TY3	263	-	796668	796735	255,0,0	1	67	0
chrXVI	796766	797257	s699+_TY1	742	+	796766	797257	255,0,0	2	60,96	0,395
chrXVI	796827	797160	s700-_TY1	1642	-	796827	797160	255,0,0	1	333	0
chrXIV	100181	103443	t1000-_TY1	20543	-	100181	103443	255,0,0	2	333,2929	0,333
```
