## Supplemental File 7 for "Evolution of Ty1 copy number control in yeast by horizontal transfer of a *gag* gene": S288c.bed

```
CABIJX010000001	83884	83953	s3-_TY1	390	-	83884	83953	255,0,0	1	69	0
CABIJX010000001	192944	193276	s5-_TY2	2766	-	192944	193276	255,0,0	1	332	0
CABIJX010000001	333128	339046	f7-_TY1	49971	-	333128	339046	255,0,0	3	334,5250,324	0,334,5594
CABIJX010000001	369937	370616	s10+_TY3	2322	+	369937	370616	255,0,0	2	165,182	0,497
CABIJX010000001	370102	370434	s11-_TY1	2545	-	370102	370434	255,0,0	1	332	0
CABIJX010000001	370792	370837	s12-_TY1	257	-	370792	370837	255,0,0	1	45	0
CABIJX010000001	370832	370913	s13-_TY2	341	-	370832	370913	255,0,0	1	81	0
CABIJX010000001	394382	394712	s15-_TY1	2484	-	394382	394712	255,0,0	1	330	0
CABIJX010000001	444059	449985	f17-_TY1	50564	-	444059	449985	255,0,0	3	338,5250,338	0,338,5588
CABIJX010000001	522276	522617	s18-_TY3	2854	-	522276	522617	255,0,0	1	341	0
CABIJX010000001	553010	553110	s24-_TY1	808	-	553010	553110	255,0,0	1	100	0
CABIJX010000001	553110	558595	t25+_TY1	47566	+	553110	558595	255,0,0	4	324,4758,79,326	0,334,5080,5159
CABIJX010000001	558623	564582	f26-_TY2	51932	-	558623	564582	255,0,0	3	332,5295,332	0,332,5627
CABIJX010000001	599458	599799	s27+_TY3	2930	+	599458	599799	255,0,0	1	341	0
CABIJX010000001	599979	600053	s28+_TY2	324	+	599979	600053	255,0,0	1	74	0
CABIJX010000001	661540	667458	f30+_TY1	48403	+	661540	667458	255,0,0	3	326,5250,334	0,334,5584
CABIJX010000001	667716	674012	s32+_TY1	2439	+	667716	674012	255,0,0	2	264,70	0,6226
CABIJX010000001	667981	673940	f33-_TY2	52148	-	667981	673940	255,0,0	3	332,5295,328	0,332,5631
CABIJX010000001	739929	740004	s36+_TY1	324	+	739929	740004	255,0,0	1	75	0
CABIJX010000001	740107	742857	t37-_TY1	21000	-	740107	742857	255,0,0	2	2419,331	0,2419
CABIJX010000001	876987	877146	s38-_TY1	626	-	876987	877146	255,0,0	1	159	0
CABIJX010000001	877335	877676	s39-_TY3	2925	-	877335	877676	255,0,0	1	341	0
CABIJX010000001	893813	894082	s40+_TY1	1055	+	893813	894082	255,0,0	1	269	0
CABIJX010000001	894268	900532	s41+_TY3	2925	+	894268	900532	255,0,0	2	84,262	0,6002
CABIJX010000001	894352	900262	f42+_TY1	48806	+	894352	900262	255,0,0	3	326,5250,326	0,334,5584
CABIJX010000001	1032752	1033072	s44-_TY2	2110	-	1032752	1033072	255,0,0	1	320	0
CABIJX010000001	1033072	1033367	s45+_TY1	2031	+	1033072	1033367	255,0,0	1	295	0
CABIJX010000001	1033902	1039857	f47+_TY2	50335	+	1033902	1039857	255,0,0	3	332,5295,328	0,332,5627
CABIJX010000001	1039906	1039959	s48+_TY2	274	+	1039906	1039959	255,0,0	1	53	0
CABIJX010000001	1039959	1040291	s49+_TY1	2542	+	1039959	1040291	255,0,0	1	332	0
CABIJX010000001	1115852	1116030	s51+_TY1	1067	+	1115852	1116030	255,0,0	2	122,56	0,122
CABIJX010000001	1116033	1116403	s52-_TY4	3057	-	1116033	1116403	255,0,0	1	370	0
CABIJX010000001	1118524	1118602	s53-_TY1	433	-	1118524	1118602	255,0,0	1	78	0
CABIJX010000001	1118813	1119130	s55+_TY1	1575	+	1118813	1119130	255,0,0	1	317	0
CABIJX010000010	1117	1356	s60-_TY5	1511	-	1117	1356	255,0,0	1	239	0
CABIJX010000010	149004	149336	s62+_TY1	2628	+	149004	149336	255,0,0	1	332	0
CABIJX010000010	152947	153257	s63+_TY1	1432	+	152947	153257	255,0,0	1	310	0
CABIJX010000010	175942	176001	s64-_TY1	322	-	175942	176001	255,0,0	1	59	0
CABIJX010000010	208323	208655	s67+_TY1	2651	+	208323	208655	255,0,0	1	332	0
CABIJX010000010	352279	352601	s70-_TY2	2600	-	352279	352601	255,0,0	1	322	0
CABIJX010000010	352875	353191	s71+_TY1	1573	+	352875	353191	255,0,0	1	316	0
CABIJX010000010	364168	364460	s72+_TY1	2025	+	364168	364460	255,0,0	1	292	0
CABIJX010000010	364454	364537	s73-_TY1	243	-	364454	364537	255,0,0	1	83	0
CABIJX010000010	463811	464151	s75+_TY3	3050	+	463811	464151	255,0,0	1	340	0
CABIJX010000010	503626	503965	s77-_TY1	2046	-	503626	503965	255,0,0	1	339	0
CABIJX010000010	525556	525625	s79+_TY1	340	+	525556	525625	255,0,0	1	69	0
CABIJX010000012	8377	8609	s82-_TY5	1095	-	8377	8609	255,0,0	1	232	0
CABIJX010000012	10449	10700	s84+_TY5	1772	+	10449	10700	255,0,0	1	251	0
CABIJX010000012	78889	84961	s87+_TY3	2853	+	78889	84961	255,0,0	2	89,257	0,5815
CABIJX010000012	78978	84704	f88+_TY1	46768	+	78978	84704	255,0,0	3	338,5250,138	0,338,5588
CABIJX010000012	89235	89567	s89-_TY2	2627	-	89235	89567	255,0,0	1	332	0
CABIJX010000012	108007	108070	s90+_TY1	333	+	108007	108070	255,0,0	1	63	0
CABIJX010000012	127770	139618	s92-_TY2	2794	-	127770	139618	255,0,0	2	310,27	0,11821
CABIJX010000012	128080	134004	f93a+_TY1	49643	+	128080	134004	255,0,0	3	337,5250,337	0,337,5587
CABIJX010000012	133667	139591	f93b+_TY1	49574	+	133667	139591	255,0,0	3	337,5250,337	0,337,5587
CABIJX010000012	146350	146382	s96-_TY1	239	-	146350	146382	255,0,0	1	32	0
CABIJX010000012	146710	147042	s98+_TY2	2619	+	146710	147042	255,0,0	1	332	0
CABIJX010000012	148016	148357	s101+_TY3	2946	+	148016	148357	255,0,0	1	341	0
CABIJX010000012	151165	151498	s102+_TY2	2720	+	151165	151498	255,0,0	1	333	0
CABIJX010000012	228073	228140	s103+_TY3	368	+	228073	228140	255,0,0	1	67	0
CABIJX010000012	228150	228260	s104-_TY1	569	-	228150	228260	255,0,0	1	110	0
CABIJX010000012	228260	228631	s105+_TY4	3018	+	228260	228631	255,0,0	1	371	0
CABIJX010000012	270549	270715	s107-_TY1	1048	-	270549	270715	255,0,0	1	166	0
CABIJX010000012	270725	270781	s108-_TY3_1p	253	-	270725	270781	255,0,0	1	56	0
CABIJX010000012	332722	333063	s111+_TY3	2906	+	332722	333063	255,0,0	1	341	0
CABIJX010000012	406147	406278	s115-_TY1	756	-	406147	406278	255,0,0	1	131	0
CABIJX010000012	444440	444773	s116-_TY1	2377	-	444440	444773	255,0,0	1	333	0
CABIJX010000012	447054	447386	s119+_TY2	2794	+	447054	447386	255,0,0	1	332	0
CABIJX010000012	521236	521569	s123-_TY2	2620	-	521236	521569	255,0,0	1	333	0
CABIJX010000013	8444	8676	s126-_TY5	1163	-	8444	8676	255,0,0	1	232	0
CABIJX010000013	13713	13777	s127-_TY5	285	-	13713	13777	255,0,0	1	64	0
CABIJX010000013	85845	85994	s128-_TY3	1319	-	85845	85994	255,0,0	1	149	0
CABIJX010000013	85994	92217	f129+_TY4	54020	+	85994	92217	255,0,0	3	371,5481,371	0,371,5852
CABIJX010000013	92232	92555	s130-_TY2	2697	-	92232	92555	255,0,0	1	323	0
CABIJX010000013	116877	117209	s132-_TY1	2669	-	116877	117209	255,0,0	1	332	0
CABIJX010000013	133662	133860	s134-_TY1	646	-	133662	133860	255,0,0	1	198	0
CABIJX010000013	134032	134144	s135-_TY1	559	-	134032	134144	255,0,0	1	112	0
CABIJX010000013	134144	134467	s136+_TY1	2382	+	134144	134467	255,0,0	1	323	0
CABIJX010000013	146789	147130	s137-_TY3	2890	-	146789	147130	255,0,0	1	341	0
CABIJX010000013	264446	264512	s139+_TY2	302	+	264446	264512	255,0,0	1	66	0
CABIJX010000013	385123	385292	s142-_TY1	651	-	385123	385292	255,0,0	1	169	0
CABIJX010000013	415612	415945	s146-_TY2	2742	-	415612	415945	255,0,0	1	333	0
CABIJX010000013	415945	416017	s147+_TY1	241	+	415945	416017	255,0,0	1	72	0
CABIJX010000013	490356	490584	s149-_TY2	819	-	490356	490584	255,0,0	1	228	0
CABIJX010000013	492859	492911	s150+_TY3_1p	263	+	492859	492911	255,0,0	1	52	0
CABIJX010000013	492992	493300	s151+_TY1	1619	+	492992	493300	255,0,0	1	308	0
CABIJX010000013	493317	493412	s152-_TY3	485	-	493317	493412	255,0,0	1	95	0
CABIJX010000013	570046	576074	f154-_TY1	48078	-	570046	576074	255,0,0	4	332,4779,607,332	0,332,5089,5696
CABIJX010000015	115079	115133	s157-_TY1	268	-	115079	115133	255,0,0	1	54	0
CABIJX010000015	115133	115467	s158-_TY1	2333	-	115133	115467	255,0,0	1	334	0
CABIJX010000015	115563	115907	s159-_TY3	2499	-	115563	115907	255,0,0	1	344	0
CABIJX010000015	139570	139889	s161+_TY1	1867	+	139570	139889	255,0,0	1	319	0
CABIJX010000015	193743	194076	s162-_TY2	2619	-	193743	194076	255,0,0	1	333	0
CABIJX010000015	229649	235077	f163-_TY3	35008	-	229649	235077	255,0,0	3	340,4748,340	0,340,5088
CABIJX010000015	242808	243157	s164+_TY1	2277	+	242808	243157	255,0,0	1	349	0
CABIJX010000015	243273	243644	s165+_TY4	3320	+	243273	243644	255,0,0	1	371	0
CABIJX010000016	1440	4584	t166+_TY5	24140	+	1440	4584	255,0,0	4	251,1227,1422,250	0,251,1472,2894
CABIJX010000016	82966	88890	f167+_TY1	47591	+	82966	88890	255,0,0	3	337,5250,337	0,337,5587
CABIJX010000016	88908	89050	s168-_TY1	929	-	88908	89050	255,0,0	1	142	0
CABIJX010000016	89922	90148	s169+_TY2	1848	+	89922	90148	255,0,0	1	226	0
CABIJX010000016	90148	90480	s170+_TY2	2695	+	90148	90480	255,0,0	1	332	0
CABIJX010000016	90483	90572	s171+_TY1	534	+	90483	90572	255,0,0	1	89	0
CABIJX010000016	90664	96623	f172+_TY2	50750	+	90664	96623	255,0,0	3	332,5295,332	0,332,5627
CABIJX010000016	129987	130319	s173-_TY1	2655	-	129987	130319	255,0,0	1	332	0
CABIJX010000016	148645	148934	s174-_TY1	2103	-	148645	148934	255,0,0	1	289	0
CABIJX010000016	154468	160384	f175a+_TY1	50236	+	154468	160384	255,0,0	3	324,5250,332	0,334,5584
CABIJX010000016	160052	165972	f175b+_TY1	51519	+	160052	165972	255,0,0	3	332,5250,338	0,332,5582
CABIJX010000016	165977	166153	s176+_TY1	1344	+	165977	166153	255,0,0	1	176	0
CABIJX010000016	182693	188955	s177+_TY3	2968	+	182693	188955	255,0,0	2	210,135	0,6127
CABIJX010000016	182912	188820	f178-_TY1	49832	-	182912	188820	255,0,0	3	324,5250,333	0,324,5575
CABIJX010000016	189093	195019	f179+_TY1	51390	+	189093	195019	255,0,0	3	338,5250,338	0,338,5588
CABIJX010000016	195047	195363	s180+_TY1	1116	+	195047	195363	255,0,0	1	316	0
CABIJX010000016	317398	317644	s183+_TY5	1334	+	317398	317644	255,0,0	1	246	0
CABIJX010000016	320459	320777	s185+_TY1	1833	+	320459	320777	255,0,0	1	318	0
CABIJX010000017	63390	63607	s189-_TY1	730	-	63390	63607	255,0,0	1	217	0
CABIJX010000017	108393	108715	s195+_TY1	2435	+	108393	108715	255,0,0	1	322	0
CABIJX010000017	111856	112169	s198-_TY1	1501	-	111856	112169	255,0,0	1	313	0
CABIJX010000017	126587	132867	s201-_TY1	2189	-	126587	132867	255,0,0	2	71,250	0,6030
CABIJX010000017	126658	132617	f202-_TY2	52839	-	126658	132617	255,0,0	3	332,5295,332	0,332,5627
CABIJX010000018	139533	139585	s206-_TY1	258	-	139533	139585	255,0,0	1	52	0
CABIJX010000018	161021	166946	f209-_TY1	47395	-	161021	166946	255,0,0	3	337,5251,337	0,337,5588
CABIJX010000018	183403	183743	s210+_TY3	2926	+	183403	183743	255,0,0	1	340	0
CABIJX010000018	183925	184257	s211+_TY1	2300	+	183925	184257	255,0,0	1	332	0
CABIJX010000018	190208	190543	s212+_TY2	2406	+	190208	190543	255,0,0	1	335	0
CABIJX010000002	1102	1319	s214+_TY5	1278	+	1102	1319	255,0,0	1	217	0
CABIJX010000002	111050	111749	s216-_TY2	2706	-	111050	111749	255,0,0	2	48,280	0,419
CABIJX010000002	111098	111469	s217+_TY4	3219	+	111098	111469	255,0,0	1	371	0
CABIJX010000002	111749	111942	s218+_TY1	1043	+	111749	111942	255,0,0	1	193	0
CABIJX010000002	115182	115513	s219+_TY1	2158	+	115182	115513	255,0,0	1	331	0
CABIJX010000002	122332	122398	s221-_TY1	274	-	122332	122398	255,0,0	1	66	0
CABIJX010000002	319669	320009	s227-_TY3	2921	-	319669	320009	255,0,0	1	340	0
CABIJX010000002	328151	328465	s230+_TY1	1404	+	328151	328465	255,0,0	1	314	0
CABIJX010000002	401864	402143	s232+_TY3	2367	+	401864	402143	255,0,0	1	279	0
CABIJX010000002	402207	402539	s233+_TY1	2615	+	402207	402539	255,0,0	1	332	0
CABIJX010000002	405254	405395	s234+_TY2	990	+	405254	405395	255,0,0	1	141	0
CABIJX010000002	405395	405457	s235+_TY2	479	+	405395	405457	255,0,0	1	62	0
CABIJX010000002	405477	405703	s236-_TY3	1644	-	405477	405703	255,0,0	1	226	0
CABIJX010000002	413066	413135	s238+_TY3_1p	326	+	413066	413135	255,0,0	1	69	0
CABIJX010000002	535545	535877	s239+_TY1	2723	+	535545	535877	255,0,0	1	332	0
CABIJX010000002	536094	542020	f241+_TY1	53411	+	536094	542020	255,0,0	3	338,5250,338	0,338,5588
CABIJX010000002	562186	568096	f243-_TY1	49016	-	562186	568096	255,0,0	3	326,5250,326	0,326,5584
CABIJX010000002	569076	575036	f245-_TY2	52713	-	569076	575036	255,0,0	3	332,5296,332	0,332,5628
CABIJX010000002	701452	701693	s247+_TY1	1206	+	701452	701693	255,0,0	1	241	0
CABIJX010000002	707538	712889	f249+_TY3	48378	+	707538	712889	255,0,0	3	340,4671,340	0,340,5011
CABIJX010000002	735832	735887	s252-_TY1	307	-	735832	735887	255,0,0	1	55	0
CABIJX010000002	735889	736218	s253+_TY1	2032	+	735889	736218	255,0,0	1	329	0
CABIJX010000002	736327	736668	s254+_TY3	2925	+	736327	736668	255,0,0	1	341	0
CABIJX010000002	738905	738945	s255+_TY1	240	+	738905	738945	255,0,0	1	40	0
CABIJX010000002	774382	774509	s257+_TY1	830	+	774382	774509	255,0,0	1	127	0
CABIJX010000002	779130	779459	s258+_TY2	2062	+	779130	779459	255,0,0	1	329	0
CABIJX010000002	779459	779578	s259+_TY1	751	+	779459	779578	255,0,0	1	119	0
CABIJX010000002	811793	817739	f263+_TY2	52721	+	811793	817739	255,0,0	3	332,5295,319	0,332,5627
CABIJX010000002	817739	823653	f264-_TY1	50585	-	817739	823653	255,0,0	3	332,5250,332	0,332,5582
CABIJX010000002	845628	845978	s265+_TY3	2094	+	845628	845978	255,0,0	1	350	0
CABIJX010000002	876298	876627	s267+_TY1	2068	+	876298	876627	255,0,0	1	329	0
CABIJX010000002	931521	931891	s270-_TY4	3005	-	931521	931891	255,0,0	1	370	0
CABIJX010000002	932038	932370	s271+_TY1	2695	+	932038	932370	255,0,0	1	332	0
CABIJX010000011	103525	108968	t274+_TY2	47607	+	103525	108968	255,0,0	4	332,4590,205,332	0,332,4906,5111
CABIJX010000011	138075	144034	f276-_TY2	53408	-	138075	144034	255,0,0	3	332,5295,332	0,332,5627
CABIJX010000011	266758	272684	f277-_TY1	42051	-	266758	272684	255,0,0	3	338,5250,338	0,338,5588
CABIJX010000011	272755	273086	s278+_TY1	2466	+	272755	273086	255,0,0	1	331	0
CABIJX010000011	297287	297606	s281-_TY3	1957	-	297287	297606	255,0,0	1	319	0
CABIJX010000011	306860	306951	s282+_TY1	409	+	306860	306951	255,0,0	1	91	0
CABIJX010000011	356489	356779	s283+_TY1	1404	+	356489	356779	255,0,0	1	290	0
CABIJX010000011	359160	359483	s284+_TY2	2712	+	359160	359483	255,0,0	1	323	0
CABIJX010000011	402497	402793	s285-_TY2	1141	-	402497	402793	255,0,0	1	296	0
CABIJX010000011	433395	433714	s287-_TY1	1322	-	433395	433714	255,0,0	1	319	0
CABIJX010000011	433798	434141	s288-_TY3	1953	-	433798	434141	255,0,0	1	343	0
CABIJX010000011	434442	440339	f289-_TY1	47801	-	434442	440339	255,0,0	3	311,5252,333	0,311,5564
CABIJX010000011	491251	491322	s290-_TY1	265	-	491251	491322	255,0,0	1	71	0
CABIJX010000011	491934	491994	s291+_TY4	237	+	491934	491994	255,0,0	1	60	0
CABIJX010000011	492110	498018	f293-_TY1	48612	-	492110	498018	255,0,0	3	324,5250,334	0,324,5574
CABIJX010000011	498127	498457	s294+_TY1	1873	+	498127	498457	255,0,0	1	330	0
CABIJX010000021	29533	29805	s295-_TY1	1307	-	29533	29805	255,0,0	1	272	0
CABIJX010000014	308	580	s297-_TY1	1307	-	308	580	255,0,0	1	272	0
CABIJX010000014	75083	75423	s299-_TY3	2705	-	75083	75423	255,0,0	1	340	0
CABIJX010000014	83277	83591	s301+_TY1	1274	+	83277	83591	255,0,0	1	314	0
CABIJX010000014	228419	234345	f304+_TY1	50492	+	228419	234345	255,0,0	3	338,5250,338	0,338,5588
CABIJX010000014	281044	281377	s307+_TY3	2228	+	281044	281377	255,0,0	1	333	0
CABIJX010000014	356942	357464	s308+_TY1	592	+	356942	357464	255,0,0	2	100,90	0,432
CABIJX010000014	357042	357374	s309+_TY1	2245	+	357042	357374	255,0,0	1	332	0
CABIJX010000003	3160	3490	s311-_TY1	1864	-	3160	3490	255,0,0	1	330	0
CABIJX010000003	113623	113956	s318-_TY1	2336	-	113623	113956	255,0,0	1	333	0
CABIJX010000003	118032	123958	f320+_TY1	50411	+	118032	123958	255,0,0	3	338,5250,338	0,338,5588
CABIJX010000003	227029	227371	s321+_TY3	1764	+	227029	227371	255,0,0	1	342	0
CABIJX010000003	228194	228512	s324-_TY1	1317	-	228194	228512	255,0,0	1	318	0
CABIJX010000003	228512	228597	s325+_TY1	411	+	228512	228597	255,0,0	1	85	0
CABIJX010000003	354462	354801	s329+_TY3	1848	+	354462	354801	255,0,0	1	339	0
CABIJX010000003	594861	595161	s337+_TY1	1661	+	594861	595161	255,0,0	1	300	0
CABIJX010000003	595169	601083	f338+_TY1	51450	+	595169	601083	255,0,0	3	332,5250,332	0,332,5582
CABIJX010000003	664352	664675	s339-_TY1	1696	-	664352	664675	255,0,0	1	323	0
CABIJX010000003	664678	664814	s340+_TY1	761	+	664678	664814	255,0,0	1	136	0
CABIJX010000003	665163	665496	s341+_TY2	2717	+	665163	665496	255,0,0	1	333	0
CABIJX010000003	703780	703941	s345-_TY1	843	-	703780	703941	255,0,0	1	161	0
CABIJX010000003	704020	704104	s347+_TY1	616	+	704020	704104	255,0,0	1	84	0
CABIJX010000003	704123	710459	s348+_TY4	3077	+	704123	710459	255,0,0	2	291,84	0,6252
CABIJX010000003	704414	710375	f349-_TY2	52019	-	704414	710375	255,0,0	3	333,5295,333	0,333,5628
CABIJX010000003	854915	855255	s350+_TY3	2919	+	854915	855255	255,0,0	1	340	0
CABIJX010000003	969635	977047	s351+_TY3	2304	+	969635	977047	255,0,0	2	311,64	0,7348
CABIJX010000003	969933	970076	s352+_TY1	563	+	969933	970076	255,0,0	1	143	0
CABIJX010000003	970930	976885	f353+_TY2	52014	+	970930	976885	255,0,0	3	328,5295,328	0,332,5627
CABIJX010000003	976903	976986	s354-_TY1	437	-	976903	976986	255,0,0	1	83	0
CABIJX010000003	980903	981235	s356-_TY1	2643	-	980903	981235	255,0,0	1	332	0
CABIJX010000004	56862	56929	s358+_TY3	521	+	56862	56929	255,0,0	1	67	0
CABIJX010000004	56929	63579	s359+_TY1	2065	+	56929	63579	255,0,0	2	52,286	0,6364
CABIJX010000004	57024	62948	f360+_TY1	47595	+	57024	62948	255,0,0	3	337,5250,337	0,337,5587
CABIJX010000004	62961	63293	s361+_TY2	2632	+	62961	63293	255,0,0	1	332	0
CABIJX010000004	212141	212473	s363+_TY2	2690	+	212141	212473	255,0,0	1	332	0
CABIJX010000004	436814	437152	s365-_TY1	1795	-	436814	437152	255,0,0	1	338	0
CABIJX010000004	437161	437296	s366+_TY1	631	+	437161	437296	255,0,0	1	135	0
CABIJX010000004	437454	443678	f367-_TY4	53981	-	437454	443678	255,0,0	3	371,5482,371	0,371,5853
CABIJX010000004	561051	561383	s368+_TY1	2727	+	561051	561383	255,0,0	1	332	0
CABIJX010000004	769892	770233	s374+_TY3	2939	+	769892	770233	255,0,0	1	341	0
CABIJX010000004	776666	776977	s377+_TY1	1356	+	776666	776977	255,0,0	1	311	0
CABIJX010000004	777390	777430	s379-_TY2	258	-	777390	777430	255,0,0	1	40	0
CABIJX010000004	805072	805212	s382+_TY1	883	+	805072	805212	255,0,0	1	140	0
CABIJX010000004	805228	811136	f383-_TY1	49101	-	805228	811136	255,0,0	3	324,5250,324	0,324,5584
CABIJX010000004	844933	844979	s384-_TY1	287	-	844933	844979	255,0,0	1	46	0
CABIJX010000004	844986	850915	f385+_TY1	50488	+	844986	850915	255,0,0	3	338,5253,338	0,338,5591
CABIJX010000004	851203	857129	f387-_TY1	50359	-	851203	857129	255,0,0	3	338,5250,338	0,338,5588
CABIJX010000004	857129	857460	s388+_TY3	2888	+	857129	857460	255,0,0	1	331	0
CABIJX010000004	880961	881302	s389+_TY3	2692	+	880961	881302	255,0,0	1	341	0
CABIJX010000004	938514	938572	s395-_TY2	251	-	938514	938572	255,0,0	1	58	0
CABIJX010000005	168521	168854	s398-_TY2	2713	-	168521	168854	255,0,0	1	333	0
CABIJX010000005	184342	190256	f399a+_TY1	50044	+	184342	190256	255,0,0	3	332,5250,332	0,332,5582
CABIJX010000005	189924	195838	f399b+_TY1	50073	+	189924	195838	255,0,0	3	332,5250,332	0,332,5582
CABIJX010000005	202087	208011	f400+_TY1	49676	+	202087	208011	255,0,0	3	337,5250,337	0,337,5587
CABIJX010000005	208024	208101	s401-_TY1	549	-	208024	208101	255,0,0	1	77	0
CABIJX010000005	208090	208139	s402+_TY1	286	+	208090	208139	255,0,0	1	49	0
CABIJX010000005	296487	296565	s407-_TY1	312	-	296487	296565	255,0,0	1	78	0
CABIJX010000005	362908	368822	f409-_TY1	48268	-	362908	368822	255,0,0	3	332,5250,332	0,332,5582
CABIJX010000005	378530	378600	s410+_TY2	264	+	378530	378600	255,0,0	1	70	0
CABIJX010000005	378600	384526	f411-_TY1	51363	-	378600	384526	255,0,0	3	338,5250,338	0,338,5588
CABIJX010000005	384978	385102	s413+_TY1	765	+	384978	385102	255,0,0	1	124	0
CABIJX010000005	469044	469365	s417-_TY1	1843	-	469044	469365	255,0,0	1	321	0
CABIJX010000005	487117	487449	s418-_TY1	1400	-	487117	487449	255,0,0	1	332	0
CABIJX010000005	509096	509287	s420+_TY1	868	+	509096	509287	255,0,0	1	191	0
CABIJX010000005	509675	510046	s422+_TY4	3320	+	509675	510046	255,0,0	1	371	0
CABIJX010000005	510250	510582	s424+_TY1	2284	+	510250	510582	255,0,0	1	332	0
CABIJX010000005	579016	579243	s425-_TY1	1374	-	579016	579243	255,0,0	1	227	0
CABIJX010000005	753928	754028	s427+_TY1	597	+	753928	754028	255,0,0	1	100	0
CABIJX010000005	774450	774782	s428+_TY2	2767	+	774450	774782	255,0,0	1	332	0
CABIJX010000005	814439	814809	s430-_TY4	3117	-	814439	814809	255,0,0	1	370	0
CABIJX010000005	843382	843660	s432+_TY1	1299	+	843382	843660	255,0,0	1	278	0
CABIJX010000006	169316	169460	s436-_TY1	638	-	169316	169460	255,0,0	1	144	0
CABIJX010000006	169460	169831	s437+_TY4	3081	+	169460	169831	255,0,0	1	371	0
CABIJX010000006	485933	486259	s441-_TY1	1925	-	485933	486259	255,0,0	1	326	0
CABIJX010000006	547076	547155	s442+_TY1	567	+	547076	547155	255,0,0	1	79	0
CABIJX010000006	547125	547182	s443-_TY1	233	-	547125	547182	255,0,0	1	57	0
CABIJX010000006	547838	553752	f444-_TY1	50507	-	547838	553752	255,0,0	3	332,5250,332	0,332,5582
CABIJX010000006	586377	592291	f446-_TY1	46185	-	586377	592291	255,0,0	3	332,5250,332	0,332,5582
CABIJX010000006	615273	615614	s449-_TY3	2788	-	615273	615614	255,0,0	1	341	0
CABIJX010000006	777110	777481	s451+_TY4	3187	+	777110	777481	255,0,0	1	371	0
CABIJX010000006	777729	783688	f453-_TY2	49877	-	777729	783688	255,0,0	3	332,5295,332	0,332,5627
CABIJX010000006	803907	804239	s456-_TY2	2631	-	803907	804239	255,0,0	1	332	0
CABIJX010000008	204538	204871	s461+_TY2	2601	+	204538	204871	255,0,0	1	333	0
CABIJX010000008	204879	205200	s462-_TY1	2185	-	204879	205200	255,0,0	1	321	0
CABIJX010000008	207531	207863	s463-_TY2	2760	-	207531	207863	255,0,0	1	332	0
CABIJX010000008	261994	267916	f467a-_TY1	52564	-	261994	267916	255,0,0	3	338,5250,334	0,338,5588
CABIJX010000008	267582	273504	f467b-_TY1	49866	-	267582	273504	255,0,0	3	334,5250,338	0,334,5584
CABIJX010000008	328940	329051	s470-_TY1	627	-	328940	329051	255,0,0	1	111	0
CABIJX010000008	371058	371112	s475+_TY1	282	+	371058	371112	255,0,0	1	54	0
CABIJX010000008	390790	391122	s477+_TY2	2756	+	390790	391122	255,0,0	1	332	0
CABIJX010000008	391122	391422	s478+_TY1	2128	+	391122	391422	255,0,0	1	300	0
CABIJX010000008	541575	548473	s479-_TY1	2556	-	541575	548473	255,0,0	2	278,50	0,6848
CABIJX010000008	541853	542185	s480+_TY2	2715	+	541853	542185	255,0,0	1	332	0
CABIJX010000008	542199	548423	f481-_TY4	54812	-	542199	548423	255,0,0	3	371,5482,371	0,371,5853
CABIJX010000008	548473	548567	s482-_TY3	641	-	548473	548567	255,0,0	1	94	0
CABIJX010000008	686187	686467	s483-_TY1	1489	-	686187	686467	255,0,0	1	280	0
CABIJX010000007	97004	97163	s485+_TY4	1313	+	97004	97163	255,0,0	1	159	0
CABIJX010000007	97163	103077	f486-_TY1	47329	-	97163	103077	255,0,0	3	332,5250,332	0,332,5582
CABIJX010000007	103102	103132	s487+_TY1	257	+	103102	103132	255,0,0	1	30	0
CABIJX010000007	103185	103254	s488-_TY3	436	-	103185	103254	255,0,0	1	69	0
CABIJX010000007	105181	105256	s489+_TY1	327	+	105181	105256	255,0,0	1	75	0
CABIJX010000007	519751	525641	f490+_TY1	47519	+	519751	525641	255,0,0	3	324,5232,324	0,334,5566
CABIJX010000007	547326	547666	s492+_TY3	3033	+	547326	547666	255,0,0	1	340	0
CABIJX010000007	562195	562566	s497+_TY4	3247	+	562195	562566	255,0,0	1	371	0
CABIJX010000007	562621	568581	f498-_TY2	52671	-	562621	568581	255,0,0	3	332,5295,333	0,332,5627
CABIJX010000007	632593	632699	s500-_TY1	783	-	632593	632699	255,0,0	1	106	0
CABIJX010000007	632707	633078	s501-_TY4	3051	-	632707	633078	255,0,0	1	371	0
CABIJX010000007	726828	727169	s502+_TY3	2700	+	726828	727169	255,0,0	1	341	0
CABIJX010000007	727208	727540	s503-_TY2	2570	-	727208	727540	255,0,0	1	332	0
```
