## Supplemental File 7 for "Evolution of Ty1 copy number control in yeast by horizontal transfer of a *gag* gene": Sb-biocodex.bed

```
CM003537.1	3827	4159	s1-_TY1	2320	-	3827	4159	255,0,0	1	332	0
CM003537.1	5830	6169	s2+_TY3	2750	+	5830	6169	255,0,0	1	339	0
CM003538.1	484922	485250	s11-_TY1	1807	-	484922	485250	255,0,0	1	328	0
CM003538.1	546056	546135	s12+_TY1	592	+	546056	546135	255,0,0	1	79	0
CM003538.1	546105	546162	s13-_TY1	233	-	546105	546162	255,0,0	1	57	0
CM003538.1	579399	579528	s15-_TY1	604	-	579399	579528	255,0,0	1	129	0
CM003538.1	602378	602723	s17-_TY3	2555	-	602378	602723	255,0,0	1	345	0
CM003538.1	784595	785173	s21-_TY2	2725	-	784595	785173	255,0,0	1	578	0
CM003538.1	787831	788027	s22-_TY2	746	-	787831	788027	255,0,0	1	196	0
CM003539.1	465	3609	t23+_TY5	25289	+	465	3609	255,0,0	4	251,1227,1422,250	0,251,1472,2894
CM003539.1	81856	81998	s25-_TY1	905	-	81856	81998	255,0,0	1	142	0
CM003539.1	82116	88075	f26-_TY2	49733	-	82116	88075	255,0,0	3	332,5295,332	0,332,5627
CM003539.1	89165	89498	s28+_TY2	2633	+	89165	89498	255,0,0	1	333	0
CM003539.1	89642	89983	s29+_TY3	2823	+	89642	89983	255,0,0	1	341	0
CM003539.1	123283	123615	s30-_TY1	2655	-	123283	123615	255,0,0	1	332	0
CM003539.1	141938	142227	s31-_TY1	2103	-	141938	142227	255,0,0	1	289	0
CM003539.1	148627	148935	s32+_TY1	1365	+	148627	148935	255,0,0	1	308	0
CM003539.1	150613	150667	s35-_TY1	325	-	150613	150667	255,0,0	1	54	0
CM003539.1	150667	150870	s36+_TY2	372	+	150667	150870	255,0,0	1	203	0
CM003539.1	150910	151239	s37+_TY1	2319	+	150910	151239	255,0,0	1	329	0
CM003539.1	167777	168116	s38+_TY3	2941	+	167777	168116	255,0,0	1	339	0
CM003539.1	168277	168593	s39+_TY1	1116	+	168277	168593	255,0,0	1	316	0
CM003539.1	290447	290693	s42+_TY5	1334	+	290447	290693	255,0,0	1	246	0
CM003539.1	293526	293855	s44+_TY1	2033	+	293526	293855	255,0,0	1	329	0
CM003539.1	293855	293949	s45+_TY1	470	+	293855	293949	255,0,0	1	94	0
CM003540.1	82760	82836	s50+_TY3_1p	329	+	82760	82836	255,0,0	1	76	0
CM003540.1	82901	88860	f51-_TY2	50255	-	82901	88860	255,0,0	3	332,5295,332	0,332,5627
CM003540.1	439743	439891	s54+_TY1	737	+	439743	439891	255,0,0	2	78,70	0,78
CM003540.1	441771	447600	f55-_TY2	50902	-	441771	447600	255,0,0	3	333,5117,333	0,333,5496
CM003540.1	447661	447853	s56-_TY1	1090	-	447661	447853	255,0,0	2	72,122	0,70
CM003540.1	523434	523766	s58-_TY1	2557	-	523434	523766	255,0,0	1	332	0
CM003540.1	523766	523819	s59-_TY2	261	-	523766	523819	255,0,0	1	53	0
CM003540.1	524393	525045	s61-_TY1	2266	-	524393	525045	255,0,0	2	295,29	0,623
CM003540.1	524688	525008	s62+_TY2	2107	+	524688	525008	255,0,0	1	320	0
CM003540.1	675417	675758	s64-_TY3	2925	-	675417	675758	255,0,0	1	341	0
CM003540.1	675944	676213	s65-_TY1	1055	-	675944	676213	255,0,0	1	269	0
CM003540.1	692349	692689	s66+_TY3	2900	+	692349	692689	255,0,0	1	340	0
CM003540.1	692878	693037	s67+_TY1	620	+	692878	693037	255,0,0	1	159	0
CM003540.1	826543	829293	t68+_TY1	20969	+	826543	829293	255,0,0	2	331,2419	0,331
CM003540.1	829396	829471	s69-_TY1	315	-	829396	829471	255,0,0	1	75	0
CM003540.1	895411	895743	s72-_TY1	2482	-	895411	895743	255,0,0	1	332	0
CM003540.1	957466	957540	s75-_TY2	324	-	957466	957540	255,0,0	1	74	0
CM003540.1	957720	958061	s76-_TY3	2948	-	957720	958061	255,0,0	1	341	0
CM003540.1	992911	993385	s77+_TY1	1166	+	992911	993385	255,0,0	2	78,64	0,410
CM003540.1	992989	993321	s78+_TY2	2767	+	992989	993321	255,0,0	1	332	0
CM003540.1	1023804	1024145	s84+_TY3	2857	+	1023804	1024145	255,0,0	1	341	0
CM003540.1	1145750	1146059	s86+_TY1	2390	+	1145750	1146059	255,0,0	1	309	0
CM003540.1	1169547	1169628	s88+_TY2	343	+	1169547	1169628	255,0,0	1	81	0
CM003540.1	1169623	1169668	s89+_TY1	255	+	1169623	1169668	255,0,0	1	45	0
CM003540.1	1169844	1170523	s90-_TY3	2345	-	1169844	1170523	255,0,0	2	182,165	0,514
CM003540.1	1170026	1170358	s91+_TY1	2545	+	1170026	1170358	255,0,0	1	332	0
CM003540.1	1450747	1451088	s96+_TY3	2867	+	1450747	1451088	255,0,0	1	341	0
CM003540.1	1451211	1451279	s97+_TY1	382	+	1451211	1451279	255,0,0	1	68	0
CM003541.1	3737	3886	s100+_TSU4	574	+	3737	3886	255,0,0	1	149	0
CM003541.1	3887	4205	s101+_TY1	1561	+	3887	4205	255,0,0	1	318	0
CM003541.1	72459	72800	s104+_TY3	2807	+	72459	72800	255,0,0	1	341	0
CM003541.1	77073	77405	s105-_TY2	2627	-	77073	77405	255,0,0	1	332	0
CM003541.1	77634	83593	f106-_TY2	50181	-	77634	83593	255,0,0	3	332,5295,332	0,332,5627
CM003541.1	101810	101873	s107+_TY1	314	+	101810	101873	255,0,0	1	63	0
CM003541.1	128315	128347	s111-_TY1	239	-	128315	128347	255,0,0	1	32	0
CM003541.1	128675	129007	s113+_TY2	2619	+	128675	129007	255,0,0	1	332	0
CM003541.1	129981	130322	s116+_TY3	2923	+	129981	130322	255,0,0	1	341	0
CM003541.1	209691	209758	s117+_TY3	389	+	209691	209758	255,0,0	1	67	0
CM003541.1	209768	209878	s118-_TY2	565	-	209768	209878	255,0,0	1	110	0
CM003541.1	209878	210249	s119+_TY4	3148	+	209878	210249	255,0,0	1	371	0
CM003541.1	252130	252296	s121-_TY1	1048	-	252130	252296	255,0,0	1	166	0
CM003541.1	252306	252362	s122-_TY3_1p	253	-	252306	252362	255,0,0	1	56	0
CM003541.1	314464	314772	s125-_TY1	1165	-	314464	314772	255,0,0	1	308	0
CM003541.1	356910	357251	s128-_TY3	2689	-	356910	357251	255,0,0	1	341	0
CM003541.1	387748	387879	s129-_TY1	756	-	387748	387879	255,0,0	1	131	0
CM003541.1	426089	426422	s130-_TY1	2377	-	426089	426422	255,0,0	1	333	0
CM003541.1	446155	446487	s133+_TY2	2737	+	446155	446487	255,0,0	1	332	0
CM003541.1	502248	502581	s136-_TY2	2632	-	502248	502581	255,0,0	1	333	0
CM003542.1	80415	80756	s140+_TY3	2769	+	80415	80756	255,0,0	1	341	0
CM003542.1	117024	117098	s142+_TY1	524	+	117024	117098	255,0,0	1	74	0
CM003542.1	117098	117421	s143+_TY1	2499	+	117098	117421	255,0,0	1	323	0
CM003542.1	130929	131239	s144+_TY1	1507	+	130929	131239	255,0,0	1	310	0
CM003542.1	134323	134375	s147-_TY1	242	-	134323	134375	255,0,0	1	52	0
CM003542.1	134385	134709	s148-_TY1	2481	-	134385	134709	255,0,0	1	324	0
CM003542.1	177407	177748	s152+_TY3	2758	+	177407	177748	255,0,0	1	341	0
CM003542.1	178854	179070	s153+_TY1	732	+	178854	179070	255,0,0	1	216	0
CM003543.1	151800	152132	s155-_TY1	2712	-	151800	152132	255,0,0	1	332	0
CM003543.1	207118	207447	s158-_TY1	2114	-	207118	207447	255,0,0	1	329	0
CM003543.1	237768	238118	s159-_TY3	2087	-	237768	238118	255,0,0	1	350	0
CM003543.1	292437	292556	s163-_TY1	747	-	292437	292556	255,0,0	1	119	0
CM003543.1	292556	292885	s164-_TY2	2061	-	292556	292885	255,0,0	1	329	0
CM003543.1	297506	297633	s165-_TY1	828	-	297506	297633	255,0,0	1	127	0
CM003543.1	333067	333107	s167-_TY1	239	-	333067	333107	255,0,0	1	40	0
CM003543.1	335344	335685	s168-_TY3	2924	-	335344	335685	255,0,0	1	341	0
CM003543.1	335794	336123	s169-_TY1	2034	-	335794	336123	255,0,0	1	329	0
CM003543.1	336125	336180	s170+_TY1	308	+	336125	336180	255,0,0	1	55	0
CM003543.1	364962	365203	s174-_TY1	1206	-	364962	365203	255,0,0	1	241	0
CM003543.1	492679	493018	s177+_TY3	2915	+	492679	493018	255,0,0	1	339	0
CM003543.1	635751	635820	s179-_TY3_1p	288	-	635751	635820	255,0,0	1	69	0
CM003543.1	643182	644020	s181+_TY3	1336	+	643182	644020	255,0,0	2	69,136	0,702
CM003543.1	643282	643529	s182-_TY2	1893	-	643282	643529	255,0,0	1	247	0
CM003543.1	643535	643862	s183+_TY1	2412	+	643535	643862	255,0,0	1	327	0
CM003543.1	717472	717786	s185-_TY1	1407	-	717472	717786	255,0,0	1	314	0
CM003543.1	840253	846212	f193-_TY2	52314	-	840253	846212	255,0,0	3	332,5295,332	0,332,5627
CM003543.1	929007	929073	s194+_TY2	272	+	929007	929073	255,0,0	1	66	0
CM003543.1	935888	936219	s196-_TY1	2186	-	935888	936219	255,0,0	1	331	0
CM003543.1	939484	939701	s197-_TY1	1517	-	939484	939701	255,0,0	1	217	0
CM003543.1	939701	939766	s198-_TY1	441	-	939701	939766	255,0,0	1	65	0
CM003543.1	976425	976757	s199-_TY1	2650	-	976425	976757	255,0,0	1	332	0
CM003543.1	977021	977362	s200-_TY3	2929	-	977021	977362	255,0,0	1	341	0
CM003543.1	1050259	1050476	s202-_TY5	1280	-	1050259	1050476	255,0,0	1	217	0
CM003544.1	3054	3118	s203-_TY5	269	-	3054	3118	255,0,0	1	64	0
CM003544.1	99937	100269	s206-_TY1	2669	-	99937	100269	255,0,0	1	332	0
CM003544.1	116636	116976	s208+_TY3	2905	+	116636	116976	255,0,0	1	340	0
CM003544.1	117062	117264	s209-_TY1	739	-	117062	117264	255,0,0	1	202	0
CM003544.1	117459	117571	s210-_TY1	527	-	117459	117571	255,0,0	1	112	0
CM003544.1	117571	117894	s211+_TY1	2293	+	117571	117894	255,0,0	1	323	0
CM003544.1	130214	130555	s212-_TY3	2807	-	130214	130555	255,0,0	1	341	0
CM003544.1	223151	223217	s214+_TY2	300	+	223151	223217	255,0,0	1	66	0
CM003544.1	343828	343997	s217-_TY1	605	-	343828	343997	255,0,0	1	169	0
CM003544.1	374162	374503	s221-_TY3	2934	-	374162	374503	255,0,0	1	341	0
CM003544.1	449163	449391	s224-_TY2	881	-	449163	449391	255,0,0	1	228	0
CM003544.1	451670	451735	s225+_TY3_1p	318	+	451670	451735	255,0,0	1	65	0
CM003544.1	451806	452114	s226+_TY1	1770	+	451806	452114	255,0,0	1	308	0
CM003544.1	452131	452226	s227-_TY3	534	-	452131	452226	255,0,0	1	95	0
CM003545.1	180723	181072	s228-_TY1	2297	-	180723	181072	255,0,0	1	349	0
CM003545.1	278216	278535	s229-_TY1	1887	-	278216	278535	255,0,0	1	319	0
CM003545.1	302202	302342	s231-_TY3	1218	-	302202	302342	255,0,0	1	140	0
CM003545.1	302342	302674	s232-_TY2	2766	-	302342	302674	255,0,0	1	332	0
CM003545.1	302674	302889	s233-_TY3	1801	-	302674	302889	255,0,0	1	215	0
CM003545.1	402522	408481	f235-_TY2	50312	-	402522	408481	255,0,0	3	332,5295,332	0,332,5627
CM003546.1	21773	22063	s237+_TY1	1610	+	21773	22063	255,0,0	1	290	0
CM003546.1	78434	84393	f238+_TY2	52388	+	78434	84393	255,0,0	3	332,5295,332	0,332,5627
CM003546.1	165614	165937	s239+_TY3	2317	+	165614	165937	255,0,0	1	323	0
CM003546.1	165963	166109	s240-_TY3	927	-	165963	166109	255,0,0	1	146	0
CM003546.1	166109	166434	s241+_TY1	2123	+	166109	166434	255,0,0	1	325	0
CM003546.1	316599	317259	s242-_TY1	2449	-	316599	317259	255,0,0	2	99,228	0,432
CM003546.1	316698	317031	s243+_TY2	2652	+	316698	317031	255,0,0	1	333	0
CM003546.1	336896	336950	s245-_TY1	297	-	336896	336950	255,0,0	1	54	0
CM003546.1	339585	339638	s246+_TY2	245	+	339585	339638	255,0,0	1	53	0
CM003546.1	378759	379088	s251+_TY2	2618	+	378759	379088	255,0,0	1	329	0
CM003546.1	379220	379331	s252+_TY1	625	+	379220	379331	255,0,0	1	111	0
CM003546.1	488675	488992	s258-_TY2	1666	-	488675	488992	255,0,0	2	206,124	0,193
CM003546.1	491357	491678	s259+_TY1	2320	+	491357	491678	255,0,0	1	321	0
CM003546.1	493857	493937	s261+_TY1	438	+	493857	493937	255,0,0	1	80	0
CM003547.1	770	3914	t263+_TY5	25289	+	770	3914	255,0,0	4	251,1227,1422,250	0,251,1472,2894
CM003547.1	154759	155069	s265+_TY1	1432	+	154759	155069	255,0,0	1	310	0
CM003547.1	177772	177831	s266-_TY1	322	-	177772	177831	255,0,0	1	59	0
CM003547.1	288755	289096	s269+_TY3	2785	+	288755	289096	255,0,0	1	341	0
CM003547.1	365524	365816	s272+_TY1	2070	+	365524	365816	255,0,0	1	292	0
CM003547.1	365810	365893	s273-_TY1	243	-	365810	365893	255,0,0	1	83	0
CM003547.1	504688	505027	s276-_TY1	2042	-	504688	505027	255,0,0	1	339	0
CM003547.1	526855	526924	s278+_TY1	339	+	526855	526924	255,0,0	1	69	0
CM003548.1	654	907	s281-_TY5	1671	-	654	907	255,0,0	1	253	0
CM003548.1	76546	76878	s283-_TY2	2692	-	76546	76878	255,0,0	1	332	0
CM003548.1	76910	77242	s284-_TY1	2287	-	76910	77242	255,0,0	1	332	0
CM003548.1	77242	77341	s285-_TY1	281	-	77242	77341	255,0,0	1	99	0
CM003548.1	153205	153543	s286-_TY3	2243	-	153205	153543	255,0,0	1	338	0
CM003548.1	345006	345320	s291-_TY1	1277	-	345006	345320	255,0,0	1	314	0
CM003548.1	353170	353510	s293+_TY3	2705	+	353170	353510	255,0,0	1	340	0
CM003548.1	428020	428298	s295+_TY1	1456	+	428020	428298	255,0,0	1	278	0
CM003548.1	615645	615977	s296-_TY2	2766	-	615645	615977	255,0,0	1	332	0
CM003548.1	615979	616292	s297-_TY1	1824	-	615979	616292	255,0,0	1	313	0
CM003548.1	616520	616852	s298-_TY2	2766	-	616520	616852	255,0,0	1	332	0
CM003548.1	617511	617582	s301+_TY1	265	+	617511	617582	255,0,0	1	71	0
CM003548.1	668782	669129	s302+_TY3	2008	+	668782	669129	255,0,0	1	347	0
CM003548.1	669213	669532	s303+_TY1	1329	+	669213	669532	255,0,0	1	319	0
CM003548.1	699703	700043	s304+_TY3	2940	+	699703	700043	255,0,0	1	340	0
CM003548.1	700228	700394	s305-_TY1	639	-	700228	700394	255,0,0	1	166	0
CM003548.1	700395	706354	f306-_TY2	52320	-	700395	706354	255,0,0	3	332,5295,332	0,332,5627
CM003548.1	706432	706728	s307+_TY2	1141	+	706432	706728	255,0,0	1	296	0
CM003548.1	752054	752344	s308-_TY1	1387	-	752054	752344	255,0,0	1	290	0
CM003548.1	801864	801955	s309-_TY1	421	-	801864	801955	255,0,0	1	91	0
CM003548.1	810789	816748	f310+_TY2	52313	+	810789	816748	255,0,0	3	332,5295,332	0,332,5627
CM003548.1	816750	816967	s311+_TY3	1349	+	816750	816967	255,0,0	1	217	0
CM003548.1	841169	841500	s314-_TY1	2489	-	841169	841500	255,0,0	1	331	0
CM003548.1	841574	841906	s315+_TY2	2712	+	841574	841906	255,0,0	1	332	0
CM003548.1	1064397	1064720	s318+_TY1	2521	+	1064397	1064720	255,0,0	1	323	0
CM003549.1	99446	99724	s322-_TY1	1384	-	99446	99724	255,0,0	1	278	0
CM003549.1	128304	128674	s324+_TY4	2987	+	128304	128674	255,0,0	1	370	0
CM003549.1	168426	168767	s326+_TY3	2932	+	168426	168767	255,0,0	1	341	0
CM003549.1	189125	189227	s327-_TY1	597	-	189125	189227	255,0,0	1	102	0
CM003549.1	364409	364636	s329+_TY1	1343	+	364409	364636	255,0,0	1	227	0
CM003549.1	433004	433345	s330-_TY3	2948	-	433004	433345	255,0,0	1	341	0
CM003549.1	433551	433883	s332-_TY1	2242	-	433551	433883	255,0,0	1	332	0
CM003549.1	434471	434668	s334-_TY1	880	-	434471	434668	255,0,0	1	197	0
CM003549.1	456967	457299	s337+_TY1	2646	+	456967	457299	255,0,0	1	332	0
CM003549.1	474725	475046	s338+_TY1	1839	+	474725	475046	255,0,0	1	321	0
CM003549.1	558969	559093	s342-_TY1	764	-	558969	559093	255,0,0	1	124	0
CM003549.1	559468	559610	s344-_TY2	595	-	559468	559610	255,0,0	1	142	0
CM003549.1	635650	635728	s346+_TY1	311	+	635650	635728	255,0,0	1	78	0
CM003549.1	724084	724133	s351-_TY1	263	-	724084	724133	255,0,0	1	49	0
CM003549.1	724122	724199	s352+_TY1	507	+	724122	724199	255,0,0	1	77	0
CM003549.1	730680	731021	s353-_TY3	2893	-	730680	731021	255,0,0	1	341	0
CM003550.1	83305	83550	s356+_TY4	1994	+	83305	83550	255,0,0	1	245	0
CM003550.1	83550	83580	s357+_TY1	257	+	83550	83580	255,0,0	1	30	0
CM003550.1	83629	89611	f358-_TY2	50244	-	83629	89611	255,0,0	3	332,5318,332	0,332,5650
CM003550.1	89620	89689	s359-_TY3	435	-	89620	89689	255,0,0	1	69	0
CM003550.1	91600	91932	s360+_TY2	2653	+	91600	91932	255,0,0	1	332	0
CM003550.1	91950	92025	s361+_TY1	327	+	91950	92025	255,0,0	1	75	0
CM003550.1	606661	606767	s367-_TY1	819	-	606661	606767	255,0,0	1	106	0
CM003550.1	606775	613447	s368-_TY4	3162	-	606775	613447	255,0,0	3	113,208,59	0,446,6613
CM003550.1	606888	607220	s369-_TY2	2751	-	606888	607220	255,0,0	1	332	0
CM003550.1	607429	613388	f370+_TY2	42333	+	607429	613388	255,0,0	3	332,5295,332	0,332,5627
CM003550.1	707163	707503	s371+_TY3	2650	+	707163	707503	255,0,0	1	340	0
CM003550.1	707542	707874	s372-_TY2	2570	-	707542	707874	255,0,0	1	332	0
CM003551.1	114323	114664	s378-_TY3	2823	-	114323	114664	255,0,0	1	341	0
CM003551.1	114730	114818	s379+_TY1	467	+	114730	114818	255,0,0	1	88	0
CM003551.1	115710	115853	s380-_TY1	523	-	115710	115853	255,0,0	1	143	0
CM003551.1	115840	116151	s381-_TY3	1809	-	115840	116151	255,0,0	1	311	0
CM003551.1	374570	380875	s382+_TY3	2978	+	374570	380875	255,0,0	2	73,273	0,6032
CM003551.1	374643	380602	f383-_TY2	52566	-	374643	380602	255,0,0	3	332,5295,332	0,332,5627
CM003551.1	380955	381325	s384-_TY4	3118	-	380955	381325	255,0,0	1	370	0
CM003551.1	381344	381428	s385-_TY1	616	-	381344	381428	255,0,0	1	84	0
CM003551.1	381507	381668	s387+_TY1	842	+	381507	381668	255,0,0	1	161	0
CM003551.1	419975	420308	s391-_TY2	2713	-	419975	420308	255,0,0	1	333	0
CM003551.1	420657	420793	s392-_TY1	761	-	420657	420793	255,0,0	1	136	0
CM003551.1	420796	421119	s393+_TY1	1688	+	420796	421119	255,0,0	1	323	0
CM003551.1	484395	490659	s394-_TY1	1676	-	484395	490659	255,0,0	2	218,87	0,6177
CM003551.1	484613	490572	f395+_TY2	52488	+	484613	490572	255,0,0	3	332,5295,332	0,332,5627
CM003551.1	597709	598050	s398+_TY3	2807	+	597709	598050	255,0,0	1	341	0
CM003551.1	622756	623078	s400-_TY2	2646	-	622756	623078	255,0,0	1	322	0
CM003551.1	731513	731851	s405-_TY3	1871	-	731513	731851	255,0,0	1	338	0
CM003551.1	857661	857746	s408-_TY1	411	-	857661	857746	255,0,0	1	85	0
CM003551.1	857746	858064	s409+_TY1	1325	+	857746	858064	255,0,0	1	318	0
CM003551.1	858905	859247	s412-_TY3	1764	-	858905	859247	255,0,0	1	342	0
CM003551.1	966427	966760	s414+_TY1	2326	+	966427	966760	255,0,0	1	333	0
CM003552.1	178928	184887	f417+_TY2	52475	+	178928	184887	255,0,0	3	332,5295,332	0,332,5627
CM003552.1	281958	282133	s418+_TY2	518	+	281958	282133	255,0,0	1	175	0
CM003552.1	282146	282354	s419-_TY1	1278	-	282146	282354	255,0,0	1	208	0
CM003552.1	399541	399805	s420-_TY3	1221	-	399541	399805	255,0,0	1	264	0
CM003552.1	400010	400342	s421+_TY1	2727	+	400010	400342	255,0,0	1	332	0
CM003552.1	528783	528850	s427-_TY1	306	-	528783	528850	255,0,0	1	67	0
CM003552.1	528923	529251	s428+_TY2	2734	+	528923	529251	255,0,0	1	328	0
CM003552.1	609186	609527	s429+_TY3	2977	+	609186	609527	255,0,0	1	341	0
CM003552.1	616023	621982	f433+_TY2	52680	+	616023	621982	255,0,0	3	332,5295,332	0,332,5627
CM003552.1	621982	622074	s434-_TY3	789	-	621982	622074	255,0,0	1	92	0
CM003552.1	656195	656345	s436-_TY1	879	-	656195	656345	255,0,0	1	150	0
CM003552.1	684017	684059	s439+_TY2	260	+	684017	684059	255,0,0	1	42	0
CM003552.1	684470	684723	s442-_TY1	1258	-	684470	684723	255,0,0	1	253	0
CM003552.1	684725	690684	f443-_TY2	52682	-	684725	690684	255,0,0	3	332,5295,332	0,332,5627
CM003552.1	690684	690938	s444+_TY3	2231	+	690684	690938	255,0,0	1	254	0
CM003552.1	714438	714779	s445+_TY3	2701	+	714438	714779	255,0,0	1	341	0
CM003552.1	771826	771884	s451-_TY2	268	-	771826	771884	255,0,0	1	58	0
CM003552.1	831290	831357	s453+_TY3	545	+	831290	831357	255,0,0	1	67	0
CM003552.1	831357	831409	s454+_TY1	273	+	831357	831409	255,0,0	1	52	0
CM003552.1	831409	831741	s455+_TY1	2261	+	831409	831741	255,0,0	1	332	0
LIIL01000003.1	8815	9007	s456+_TY1	1113	+	8815	9007	255,0,0	2	122,72	0,120
LIIL01000003.1	10945	11093	s457-_TY1	762	-	10945	11093	255,0,0	2	72,78	0,70
LIIL01000005.1	13801	20106	s460+_TY3	3048	+	13801	20106	255,0,0	2	197,149	0,6156
LIIL01000005.1	13998	19957	f461+_TY2	53838	+	13998	19957	255,0,0	3	332,5295,332	0,332,5627
LIIL01000006.1	18660	18993	s462+_TY2	2820	+	18660	18993	255,0,0	1	333	0
LIIL01000006.1	19137	19478	s463+_TY3	3011	+	19137	19478	255,0,0	1	341	0
LIIL01000009.1	0	283	s465+_TY1	2128	+	0	283	255,0,0	1	283	0
LIIL01000009.1	6307	6641	s466+_TY2	2550	+	6307	6641	255,0,0	1	334	0
```
