## Supplemental File 7 for "Evolution of Ty1 copy number control in yeast by horizontal transfer of a *gag* gene": Sb-unique28.bed

```
CM003553.1	20364	20683	s2+_TY1	1884	+	20364	20683	255,0,0	1	319	0
CM003553.1	117838	118187	s3+_TY1	2299	+	117838	118187	255,0,0	1	349	0
CM003554.1	11204	17163	f5+_TY2	50312	+	11204	17163	255,0,0	3	332,5295,332	0,332,5627
CM003554.1	116380	117067	s7+_TY3	2894	+	116380	117067	255,0,0	2	215,140	0,547
CM003554.1	116595	116927	s8+_TY2	2655	+	116595	116927	255,0,0	1	332	0
CM003555.1	62410	62743	s11+_TY2	2632	+	62410	62743	255,0,0	1	333	0
CM003555.1	118501	118833	s14-_TY2	2735	-	118501	118833	255,0,0	1	332	0
CM003555.1	138475	138808	s18+_TY1	2382	+	138475	138808	255,0,0	1	333	0
CM003555.1	176952	177082	s19+_TY1	786	+	176952	177082	255,0,0	1	130	0
CM003555.1	207578	207919	s20+_TY3	2689	+	207578	207919	255,0,0	1	341	0
CM003555.1	250058	250366	s23+_TY1	1160	+	250058	250366	255,0,0	1	308	0
CM003555.1	312466	312522	s26+_TY3_1p	256	+	312466	312522	255,0,0	1	56	0
CM003555.1	312532	312698	s27+_TY1	1048	+	312532	312698	255,0,0	1	166	0
CM003555.1	354950	355060	s29+_TY2	533	+	354950	355060	255,0,0	1	110	0
CM003555.1	354579	354950	s30-_TY4	3018	-	354579	354950	255,0,0	1	371	0
CM003555.1	355070	355137	s31-_TY3	368	-	355070	355137	255,0,0	1	67	0
CM003555.1	434504	434845	s32-_TY3	2923	-	434504	434845	255,0,0	1	341	0
CM003555.1	435819	436151	s35-_TY2	2617	-	435819	436151	255,0,0	1	332	0
CM003555.1	436479	436511	s37+_TY1	240	+	436479	436511	255,0,0	1	32	0
CM003555.1	462952	463015	s41-_TY1	314	-	462952	463015	255,0,0	1	63	0
CM003555.1	481231	487190	f42+_TY2	50511	+	481231	487190	255,0,0	3	332,5295,332	0,332,5627
CM003555.1	487190	487339	s43+_TY3	1279	+	487190	487339	255,0,0	1	149	0
CM003556.1	7768	7917	s44+_TSU4	574	+	7768	7917	255,0,0	1	149	0
CM003556.1	7918	8236	s45+_TY1	1561	+	7918	8236	255,0,0	1	318	0
CM003556.1	76491	76832	s48+_TY3	2930	+	76491	76832	255,0,0	1	341	0
CM003556.1	81105	81437	s49-_TY2	2738	-	81105	81437	255,0,0	1	332	0
CM003556.1	81666	87625	f50-_TY2	52333	-	81666	87625	255,0,0	3	332,5295,332	0,332,5627
CM003557.1	162231	162570	s53-_TY3	2750	-	162231	162570	255,0,0	1	339	0
CM003557.1	164231	164548	s54-_TY2	2489	-	164231	164548	255,0,0	1	317	0
CM003557.1	164542	164839	s55+_TY1	2092	+	164542	164839	255,0,0	1	297	0
CM003557.1	170866	171200	s56+_TY2	2380	+	170866	171200	255,0,0	1	334	0
CM003558.1	4230	4426	s58+_TY2	745	+	4230	4426	255,0,0	1	196	0
CM003558.1	7331	7663	s60+_TY2	2726	+	7331	7663	255,0,0	1	332	0
CM003558.1	189534	189870	s64+_TY3	2609	+	189534	189870	255,0,0	1	336	0
CM003558.1	212734	212863	s66+_TY1	604	+	212734	212863	255,0,0	1	129	0
CM003558.1	246098	246155	s68+_TY1	236	+	246098	246155	255,0,0	1	57	0
CM003558.1	246125	246204	s69-_TY1	590	-	246125	246204	255,0,0	1	79	0
CM003558.1	307005	307333	s70+_TY1	1811	+	307005	307333	255,0,0	1	328	0
CM003559.1	20383	20715	s76-_TY1	2659	-	20383	20715	255,0,0	1	332	0
CM003559.1	21554	21648	s79-_TY1	468	-	21554	21648	255,0,0	1	94	0
CM003559.1	21648	22314	s80-_TY1	2020	-	21648	22314	255,0,0	2	71,262	0,404
CM003559.1	21720	22052	s81+_TY2	2716	+	21720	22052	255,0,0	1	332	0
CM003559.1	25147	25393	s83-_TY5	1333	-	25147	25393	255,0,0	1	246	0
CM003559.1	147318	147634	s86-_TY1	1117	-	147318	147634	255,0,0	1	316	0
CM003559.1	147795	148134	s87-_TY3	2942	-	147795	148134	255,0,0	1	339	0
CM003559.1	164671	165010	s88-_TY1	2474	-	164671	165010	255,0,0	1	339	0
CM003559.1	165010	165064	s89+_TY1	327	+	165010	165064	255,0,0	1	54	0
CM003559.1	166742	167050	s92-_TY1	1371	-	166742	167050	255,0,0	1	308	0
CM003559.1	173448	173735	s93+_TY1	2115	+	173448	173735	255,0,0	1	287	0
CM003559.1	192058	192390	s94+_TY1	2654	+	192058	192390	255,0,0	1	332	0
CM003559.1	225708	226049	s95-_TY3	3026	-	225708	226049	255,0,0	1	341	0
CM003559.1	226193	226526	s96-_TY2	2848	-	226193	226526	255,0,0	1	333	0
CM003559.1	304736	307880	t98-_TY5	25299	-	304736	307880	255,0,0	4	250,1422,1227,251	0,250,1666,2893
CM003560.1	70397	70465	s101-_TY1	383	-	70397	70465	255,0,0	1	68	0
CM003560.1	70588	70929	s102-_TY3	2865	-	70588	70929	255,0,0	1	341	0
CM003560.1	351237	351916	s107+_TY3	2338	+	351237	351916	255,0,0	2	165,182	0,497
CM003560.1	351402	351734	s108-_TY1	2545	-	351402	351734	255,0,0	1	332	0
CM003560.1	352092	352137	s109-_TY1	257	-	352092	352137	255,0,0	1	45	0
CM003560.1	352132	352213	s110-_TY2	341	-	352132	352213	255,0,0	1	81	0
CM003560.1	375531	375697	s111+_TY1	493	+	375531	375697	255,0,0	1	166	0
CM003560.1	375701	376010	s112-_TY1	2393	-	375701	376010	255,0,0	1	309	0
CM003560.1	497614	497955	s114-_TY3	2854	-	497614	497955	255,0,0	1	341	0
CM003560.1	528374	528848	s120-_TY1	1167	-	528374	528848	255,0,0	2	64,78	0,396
CM003560.1	528438	528770	s121-_TY2	2766	-	528438	528770	255,0,0	1	332	0
CM003560.1	563697	564038	s122+_TY3	2949	+	563697	564038	255,0,0	1	341	0
CM003560.1	564218	564292	s123+_TY2	324	+	564218	564292	255,0,0	1	74	0
CM003560.1	626015	626347	s126+_TY1	2486	+	626015	626347	255,0,0	1	332	0
CM003560.1	692290	692365	s129+_TY1	316	+	692290	692365	255,0,0	1	75	0
CM003560.1	692468	695218	t130-_TY1	20969	-	692468	695218	255,0,0	2	2419,331	0,2419
CM003560.1	828727	828886	s131-_TY1	626	-	828727	828886	255,0,0	1	159	0
CM003560.1	829075	829415	s132-_TY3	2899	-	829075	829415	255,0,0	1	340	0
CM003560.1	845550	845819	s133+_TY1	1055	+	845550	845819	255,0,0	1	269	0
CM003560.1	846005	846346	s134+_TY3	2924	+	846005	846346	255,0,0	1	341	0
CM003560.1	996713	997365	s136+_TY1	2269	+	996713	997365	255,0,0	2	29,295	0,357
CM003560.1	996750	997070	s137-_TY2	2110	-	996750	997070	255,0,0	1	320	0
CM003560.1	997939	997992	s139+_TY2	258	+	997939	997992	255,0,0	1	53	0
CM003560.1	997992	998324	s140+_TY1	2559	+	997992	998324	255,0,0	1	332	0
CM003560.1	1073902	1074094	s142+_TY1	1083	+	1073902	1074094	255,0,0	2	122,70	0,122
CM003560.1	1074155	1079984	f143+_TY2	50903	+	1074155	1079984	255,0,0	3	333,5117,333	0,379,5496
CM003560.1	1081864	1082012	s144-_TY1	748	-	1081864	1082012	255,0,0	2	72,78	0,70
CM003560.1	1432897	1438856	f147+_TY2	50255	+	1432897	1438856	255,0,0	3	332,5295,332	0,332,5627
CM003560.1	1438921	1438997	s148-_TY3_1p	329	-	1438921	1438997	255,0,0	1	76	0
CM003561.1	63007	63223	s152-_TY1	732	-	63007	63223	255,0,0	1	216	0
CM003561.1	64329	64670	s153-_TY3	2758	-	64329	64670	255,0,0	1	341	0
CM003561.1	107366	107690	s157+_TY1	2483	+	107366	107690	255,0,0	1	324	0
CM003561.1	107702	107752	s158+_TY1	238	+	107702	107752	255,0,0	1	50	0
CM003561.1	110836	111146	s161-_TY1	1510	-	110836	111146	255,0,0	1	310	0
CM003561.1	124649	124972	s162-_TY1	2499	-	124649	124972	255,0,0	1	323	0
CM003561.1	124972	125046	s163-_TY1	524	-	124972	125046	255,0,0	1	74	0
CM003561.1	161315	161656	s165-_TY3	2769	-	161315	161656	255,0,0	1	341	0
CM003562.1	151962	152294	s167-_TY1	2712	-	151962	152294	255,0,0	1	332	0
CM003562.1	207280	207609	s170-_TY1	2114	-	207280	207609	255,0,0	1	329	0
CM003562.1	237929	238279	s171-_TY3	2087	-	237929	238279	255,0,0	1	350	0
CM003562.1	292598	292717	s175-_TY1	747	-	292598	292717	255,0,0	1	119	0
CM003562.1	292717	293046	s176-_TY2	2061	-	292717	293046	255,0,0	1	329	0
CM003562.1	297667	297794	s177-_TY1	828	-	297667	297794	255,0,0	1	127	0
CM003562.1	333226	333266	s179-_TY1	239	-	333226	333266	255,0,0	1	40	0
CM003562.1	335503	335844	s180-_TY3	2924	-	335503	335844	255,0,0	1	341	0
CM003562.1	335953	336282	s181-_TY1	2034	-	335953	336282	255,0,0	1	329	0
CM003562.1	336284	336339	s182+_TY1	308	+	336284	336339	255,0,0	1	55	0
CM003562.1	365121	365362	s186-_TY1	1206	-	365121	365362	255,0,0	1	241	0
CM003562.1	492831	493170	s189+_TY3	2915	+	492831	493170	255,0,0	1	339	0
CM003562.1	635897	635966	s191-_TY3_1p	310	-	635897	635966	255,0,0	1	69	0
CM003562.1	643328	644166	s193+_TY3	1404	+	643328	644166	255,0,0	2	69,136	0,702
CM003562.1	643428	643675	s194-_TY2	1973	-	643428	643675	255,0,0	1	247	0
CM003562.1	643681	644008	s195+_TY1	2523	+	643681	644008	255,0,0	1	327	0
CM003562.1	717617	717931	s197-_TY1	1407	-	717617	717931	255,0,0	1	314	0
CM003562.1	840397	846356	f205-_TY2	52314	-	840397	846356	255,0,0	3	332,5295,332	0,332,5627
CM003562.1	929146	929212	s206+_TY2	272	+	929146	929212	255,0,0	1	66	0
CM003562.1	936027	936358	s208-_TY1	2186	-	936027	936358	255,0,0	1	331	0
CM003562.1	939623	939840	s209-_TY1	1517	-	939623	939840	255,0,0	1	217	0
CM003562.1	939840	939905	s210-_TY1	441	-	939840	939905	255,0,0	1	65	0
CM003562.1	976564	976896	s211-_TY1	2650	-	976564	976896	255,0,0	1	332	0
CM003562.1	977160	977501	s212-_TY3	2929	-	977160	977501	255,0,0	1	341	0
CM003562.1	1050398	1050615	s214-_TY5	1280	-	1050398	1050615	255,0,0	1	217	0
CM003563.1	70569	70664	s215+_TY3	535	+	70569	70664	255,0,0	1	95	0
CM003563.1	70681	70991	s216-_TY1	1775	-	70681	70991	255,0,0	1	310	0
CM003563.1	71060	71125	s217-_TY3_1p	317	-	71060	71125	255,0,0	1	65	0
CM003563.1	73404	73632	s218+_TY2	877	+	73404	73632	255,0,0	1	228	0
CM003563.1	148289	148630	s221+_TY3	2933	+	148289	148630	255,0,0	1	341	0
CM003563.1	178793	178962	s225+_TY1	605	+	178793	178962	255,0,0	1	169	0
CM003563.1	299571	299637	s228-_TY2	297	-	299571	299637	255,0,0	1	66	0
CM003563.1	392228	392569	s230+_TY3	2807	+	392228	392569	255,0,0	1	341	0
CM003563.1	405212	405324	s231+_TY1	527	+	405212	405324	255,0,0	1	112	0
CM003563.1	404889	405212	s232-_TY1	2293	-	404889	405212	255,0,0	1	323	0
CM003563.1	405519	405721	s233+_TY1	739	+	405519	405721	255,0,0	1	202	0
CM003563.1	405807	406147	s234-_TY3	2903	-	405807	406147	255,0,0	1	340	0
CM003563.1	422514	422846	s236+_TY1	2668	+	422514	422846	255,0,0	1	332	0
CM003563.1	519660	519724	s239+_TY5	269	+	519660	519724	255,0,0	1	64	0
CM003564.1	194108	194188	s240-_TY1	437	-	194108	194188	255,0,0	1	80	0
CM003564.1	196366	196687	s242-_TY1	2318	-	196366	196687	255,0,0	1	321	0
CM003564.1	308546	308657	s248-_TY1	627	-	308546	308657	255,0,0	1	111	0
CM003564.1	308842	308981	s249-_TY2	440	-	308842	308981	255,0,0	1	139	0
CM003564.1	348142	348195	s254-_TY2	229	-	348142	348195	255,0,0	1	53	0
CM003564.1	350829	350883	s255+_TY1	282	+	350829	350883	255,0,0	1	54	0
CM003564.1	370514	371173	s257+_TY1	2341	+	370514	371173	255,0,0	2	228,99	0,560
CM003564.1	370742	371074	s258-_TY2	2602	-	370742	371074	255,0,0	1	332	0
CM003564.1	521109	521434	s259-_TY1	2123	-	521109	521434	255,0,0	1	325	0
CM003564.1	521434	521580	s260+_TY3	927	+	521434	521580	255,0,0	1	146	0
CM003564.1	521606	521929	s261-_TY3	2317	-	521606	521929	255,0,0	1	323	0
CM003564.1	603152	609111	f262-_TY2	52392	-	603152	609111	255,0,0	3	332,5295,332	0,332,5627
CM003564.1	665481	665771	s263-_TY1	1608	-	665481	665771	255,0,0	1	290	0
CM003565.1	833	3977	t265+_TY5	25289	+	833	3977	255,0,0	4	251,1227,1422,250	0,251,1472,2894
CM003565.1	154813	155123	s267+_TY1	1432	+	154813	155123	255,0,0	1	310	0
CM003565.1	177825	177884	s268-_TY1	322	-	177825	177884	255,0,0	1	59	0
CM003565.1	288802	289143	s271+_TY3	2785	+	288802	289143	255,0,0	1	341	0
CM003565.1	365571	365863	s274+_TY1	2070	+	365571	365863	255,0,0	1	292	0
CM003565.1	365857	365940	s275-_TY1	243	-	365857	365940	255,0,0	1	83	0
CM003565.1	504728	505067	s278-_TY1	2042	-	504728	505067	255,0,0	1	339	0
CM003565.1	526894	526963	s280+_TY1	339	+	526894	526963	255,0,0	1	69	0
CM003566.1	1175	1428	s283-_TY5	1671	-	1175	1428	255,0,0	1	253	0
CM003566.1	77067	77399	s285-_TY2	2692	-	77067	77399	255,0,0	1	332	0
CM003566.1	77431	77763	s286-_TY1	2287	-	77431	77763	255,0,0	1	332	0
CM003566.1	77763	77862	s287-_TY1	281	-	77763	77862	255,0,0	1	99	0
CM003566.1	153720	154058	s288-_TY3	2243	-	153720	154058	255,0,0	1	338	0
CM003566.1	345521	345835	s293-_TY1	1277	-	345521	345835	255,0,0	1	314	0
CM003566.1	353685	354025	s295+_TY3	2705	+	353685	354025	255,0,0	1	340	0
CM003566.1	428516	428794	s297+_TY1	1456	+	428516	428794	255,0,0	1	278	0
CM003566.1	579840	580172	s298-_TY2	2655	-	579840	580172	255,0,0	1	332	0
CM003566.1	580174	580487	s299-_TY1	1730	-	580174	580487	255,0,0	1	313	0
CM003566.1	580715	581047	s300-_TY2	2655	-	580715	581047	255,0,0	1	332	0
CM003566.1	581706	581777	s303+_TY1	248	+	581706	581777	255,0,0	1	71	0
CM003566.1	632976	633323	s304+_TY3	2008	+	632976	633323	255,0,0	1	347	0
CM003566.1	633407	633726	s305+_TY1	1329	+	633407	633726	255,0,0	1	319	0
CM003566.1	663894	664234	s306+_TY3	2940	+	663894	664234	255,0,0	1	340	0
CM003566.1	664419	664585	s307-_TY1	639	-	664419	664585	255,0,0	1	166	0
CM003566.1	664586	670545	f308-_TY2	52320	-	664586	670545	255,0,0	3	332,5295,332	0,332,5627
CM003566.1	670623	670919	s309+_TY2	1141	+	670623	670919	255,0,0	1	296	0
CM003566.1	716244	716534	s310-_TY1	1387	-	716244	716534	255,0,0	1	290	0
CM003566.1	766053	766144	s311-_TY1	421	-	766053	766144	255,0,0	1	91	0
CM003566.1	774978	780936	f312+_TY2	52277	+	774978	780936	255,0,0	3	331,5295,332	0,331,5626
CM003566.1	780938	781155	s313+_TY3	1349	+	780938	781155	255,0,0	1	217	0
CM003566.1	805357	805688	s316-_TY1	2489	-	805357	805688	255,0,0	1	331	0
CM003566.1	805762	806094	s317+_TY2	2712	+	805762	806094	255,0,0	1	332	0
CM003566.1	1028586	1028909	s320+_TY1	2521	+	1028586	1028909	255,0,0	1	323	0
CM003567.1	178019	178360	s325+_TY3	2914	+	178019	178360	255,0,0	1	341	0
CM003567.1	184840	184917	s326-_TY1	506	-	184840	184917	255,0,0	1	77	0
CM003567.1	184906	184955	s327+_TY1	265	+	184906	184955	255,0,0	1	49	0
CM003567.1	273313	273391	s332-_TY1	312	-	273313	273391	255,0,0	1	78	0
CM003567.1	349430	349572	s334+_TY2	593	+	349430	349572	255,0,0	1	142	0
CM003567.1	349947	350071	s336+_TY1	765	+	349947	350071	255,0,0	1	124	0
CM003567.1	433993	434314	s340-_TY1	1843	-	433993	434314	255,0,0	1	321	0
CM003567.1	451739	452071	s341-_TY1	2648	-	451739	452071	255,0,0	1	332	0
CM003567.1	474370	474567	s344+_TY1	877	+	474370	474567	255,0,0	1	197	0
CM003567.1	475155	475487	s347+_TY1	2240	+	475155	475487	255,0,0	1	332	0
CM003567.1	475693	476034	s348+_TY3	2949	+	475693	476034	255,0,0	1	341	0
CM003567.1	544400	544627	s349-_TY1	1344	-	544400	544627	255,0,0	1	227	0
CM003567.1	719810	719910	s351+_TY1	597	+	719810	719910	255,0,0	1	100	0
CM003567.1	740268	740609	s352-_TY3	2930	-	740268	740609	255,0,0	1	341	0
CM003567.1	780359	780729	s354-_TY4	3117	-	780359	780729	255,0,0	1	370	0
CM003567.1	809308	809586	s356+_TY1	1382	+	809308	809586	255,0,0	1	278	0
CM003568.1	59802	60134	s361+_TY2	2570	+	59802	60134	255,0,0	1	332	0
CM003568.1	60173	60513	s362-_TY3	2650	-	60173	60513	255,0,0	1	340	0
CM003568.1	154228	160900	s363+_TY4	3051	+	154228	160900	255,0,0	3	59,208,113	0,6018,6559
CM003568.1	154287	160246	f364-_TY2	50529	-	154287	160246	255,0,0	3	332,5295,332	0,332,5627
CM003568.1	160455	160787	s365+_TY2	2641	+	160455	160787	255,0,0	1	332	0
CM003568.1	160908	161014	s366+_TY1	783	+	160908	161014	255,0,0	1	106	0
CM003568.1	675639	675714	s373-_TY1	327	-	675639	675714	255,0,0	1	75	0
CM003568.1	675732	676064	s374-_TY2	2653	-	675732	676064	255,0,0	1	332	0
CM003568.1	677975	678044	s375+_TY3	435	+	677975	678044	255,0,0	1	69	0
CM003568.1	678053	684035	f376+_TY2	50244	+	678053	684035	255,0,0	3	332,5318,332	0,332,5650
CM003568.1	684084	684114	s377-_TY1	257	-	684084	684114	255,0,0	1	30	0
CM003568.1	684114	684359	s378-_TY4	1994	-	684114	684359	255,0,0	1	245	0
CM003569.1	114371	114712	s380-_TY3	2823	-	114371	114712	255,0,0	1	341	0
CM003569.1	114778	114866	s381+_TY1	467	+	114778	114866	255,0,0	1	88	0
CM003569.1	115758	115901	s382-_TY1	523	-	115758	115901	255,0,0	1	143	0
CM003569.1	115888	116199	s383-_TY3	1809	-	115888	116199	255,0,0	1	311	0
CM003569.1	374612	380917	s384+_TY3	2978	+	374612	380917	255,0,0	2	73,273	0,6032
CM003569.1	374685	380644	f385-_TY2	52566	-	374685	380644	255,0,0	3	332,5295,332	0,332,5627
CM003569.1	380997	381367	s386-_TY4	3118	-	380997	381367	255,0,0	1	370	0
CM003569.1	381386	381470	s387-_TY1	616	-	381386	381470	255,0,0	1	84	0
CM003569.1	381549	381710	s389+_TY1	842	+	381549	381710	255,0,0	1	161	0
CM003569.1	420015	420348	s393-_TY2	2713	-	420015	420348	255,0,0	1	333	0
CM003569.1	420697	420833	s394-_TY1	761	-	420697	420833	255,0,0	1	136	0
CM003569.1	420836	421159	s395+_TY1	1688	+	420836	421159	255,0,0	1	323	0
CM003569.1	484435	490699	s396-_TY1	1676	-	484435	490699	255,0,0	2	218,87	0,6177
CM003569.1	484653	490612	f397+_TY2	52488	+	484653	490612	255,0,0	3	332,5295,332	0,332,5627
CM003569.1	597749	598090	s400+_TY3	2807	+	597749	598090	255,0,0	1	341	0
CM003569.1	622795	623117	s402-_TY2	2646	-	622795	623117	255,0,0	1	322	0
CM003569.1	731547	731885	s407-_TY3	1871	-	731547	731885	255,0,0	1	338	0
CM003569.1	857692	857777	s410-_TY1	411	-	857692	857777	255,0,0	1	85	0
CM003569.1	857777	858095	s411+_TY1	1325	+	857777	858095	255,0,0	1	318	0
CM003569.1	858936	859278	s414-_TY3	1764	-	858936	859278	255,0,0	1	342	0
CM003569.1	966459	966792	s416+_TY1	2326	+	966459	966792	255,0,0	1	333	0
CM003570.1	56694	56761	s419+_TY3	521	+	56694	56761	255,0,0	1	67	0
CM003570.1	56761	56813	s420+_TY1	257	+	56761	56813	255,0,0	1	52	0
CM003570.1	56813	57145	s421+_TY1	2151	+	56813	57145	255,0,0	1	332	0
CM003570.1	332818	338777	f423+_TY2	52475	+	332818	338777	255,0,0	3	332,5295,332	0,332,5627
CM003570.1	436036	436276	s425-_TY1	1293	-	436036	436276	255,0,0	1	240	0
CM003570.1	553595	553927	s426+_TY1	2727	+	553595	553927	255,0,0	1	332	0
CM003570.1	682370	682437	s432-_TY1	306	-	682370	682437	255,0,0	1	67	0
CM003570.1	682510	682838	s433+_TY2	2734	+	682510	682838	255,0,0	1	328	0
CM003570.1	762773	763114	s434+_TY3	2977	+	762773	763114	255,0,0	1	341	0
CM003570.1	769610	775569	f438+_TY2	52680	+	769610	775569	255,0,0	3	332,5295,332	0,332,5627
CM003570.1	775569	775661	s439-_TY3	789	-	775569	775661	255,0,0	1	92	0
CM003570.1	809781	809931	s441-_TY1	879	-	809781	809931	255,0,0	1	150	0
CM003570.1	837603	837645	s444+_TY2	260	+	837603	837645	255,0,0	1	42	0
CM003570.1	838056	838309	s447-_TY1	1258	-	838056	838309	255,0,0	1	253	0
CM003570.1	838311	844270	f448-_TY2	52682	-	838311	844270	255,0,0	3	332,5295,332	0,332,5627
CM003570.1	844270	844524	s449+_TY3	2231	+	844270	844524	255,0,0	1	254	0
CM003570.1	868024	868365	s450+_TY3	2701	+	868024	868365	255,0,0	1	341	0
CM003570.1	925412	925470	s456-_TY2	251	-	925412	925470	255,0,0	1	58	0
LIOO01000001.1	13139	13331	s457+_TY1	1113	+	13139	13331	255,0,0	2	122,72	0,120
LIOO01000001.1	15269	15417	s458-_TY1	762	-	15269	15417	255,0,0	2	72,78	0,70
LIOO01000004.1	0	4692	t460-_TY2	42573	-	0	4692	255,0,0	2	4360,332	0,4360
LIOO01000004.1	4692	4889	s461-_TY3	1686	-	4692	4889	255,0,0	1	197	0
LIOO01000005.1	10538	10877	s463-_TY3	2934	-	10538	10877	255,0,0	1	339	0
LIOO01000005.1	12548	12880	s464+_TY1	2491	+	12548	12880	255,0,0	1	332	0
LIOO01000005.1	18893	19227	s465+_TY2	2550	+	18893	19227	255,0,0	1	334	0
LIOO01000006.1	14504	14646	s466-_TY1	976	-	14504	14646	255,0,0	1	142	0
LIOO01000006.1	14764	20723	f468-_TY2	53043	-	14764	20723	255,0,0	3	332,5295,332	0,332,5627
LIOO01000006.1	21813	22146	s470+_TY2	2808	+	21813	22146	255,0,0	1	333	0
LIOO01000006.1	22290	22631	s471+_TY3	3011	+	22290	22631	255,0,0	1	341	0
LIOO01000009.1	0	2993	t472+_TY2	27014	+	0	2993	255,0,0	2	2661,332	0,2661
LIOO01000009.1	2993	3142	s473+_TY3	1362	+	2993	3142	255,0,0	1	149	0
```
