## Supplemental File 7 for "Evolution of Ty1 copy number control in yeast by horizontal transfer of a *gag* gene": SDO2s1.bed

```
CABIJZ010000002	63700	63769	s3-_TY1	369	-	63700	63769	255,0,0	1	69	0
CABIJZ010000002	172341	172502	s4-_TY1	581	-	172341	172502	255,0,0	1	161	0
CABIJZ010000002	172502	178416	f5+_TY1	48149	+	172502	178416	255,0,0	3	332,5250,332	0,332,5582
CABIJZ010000002	178496	184457	f7+_TY2	50625	+	178496	184457	255,0,0	3	333,5295,333	0,333,5628
CABIJZ010000002	354981	355313	s11+_TY3	2329	+	354981	355313	255,0,0	1	332	0
CABIJZ010000002	355488	355533	s12-_TY1	257	-	355488	355533	255,0,0	1	45	0
CABIJZ010000002	355528	355609	s13-_TY2	341	-	355528	355609	255,0,0	1	81	0
CABIJZ010000002	378881	379211	s14-_TY1	2519	-	378881	379211	255,0,0	1	330	0
CABIJZ010000002	531293	531430	s21-_TY1	1146	-	531293	531430	255,0,0	1	137	0
CABIJZ010000002	531459	532646	t22+_TY1	7611	+	531459	532646	255,0,0	1	1187	0
CABIJZ010000002	532663	532987	s23-_TY1	2379	-	532663	532987	255,0,0	1	324	0
CABIJZ010000002	568019	568093	s24+_TY2	317	+	568019	568093	255,0,0	1	74	0
CABIJZ010000002	629813	636063	s27+_TY1	2607	+	629813	636063	255,0,0	2	117,219	0,6031
CABIJZ010000002	629930	635844	f28-_TY1	42053	-	629930	635844	255,0,0	3	332,5250,332	0,332,5582
CABIJZ010000002	701985	702060	s31+_TY1	332	+	701985	702060	255,0,0	1	75	0
CABIJZ010000002	702163	702293	t32-_TY1	1094	-	702163	702293	255,0,0	1	130	0
CABIJZ010000002	702737	703067	s33+_TY1	2323	+	702737	703067	255,0,0	1	330	0
CABIJZ010000002	839231	839388	s34-_TY1	623	-	839231	839388	255,0,0	1	157	0
CABIJZ010000002	855362	855695	s35+_TY2	2700	+	855362	855695	255,0,0	1	333	0
CABIJZ010000002	973004	973322	s38+_TY1	2191	+	973004	973322	255,0,0	1	318	0
CABIJZ010000002	1049520	1049712	s40+_TY1	1083	+	1049520	1049712	255,0,0	2	122,70	0,122
CABIJZ010000002	1051765	1051913	s41-_TY1	757	-	1051765	1051913	255,0,0	2	72,78	0,70
CABIJZ010000002	1051969	1057930	f42-_TY2	50627	-	1051969	1057930	255,0,0	3	333,5295,333	0,333,5628
CABIJZ010000010	141475	141544	s49-_TY1	339	-	141475	141544	255,0,0	1	69	0
CABIJZ010000010	163347	163686	s51+_TY1	1966	+	163347	163686	255,0,0	1	339	0
CABIJZ010000010	302501	302535	s54+_TY1	240	+	302501	302535	255,0,0	1	34	0
CABIJZ010000010	302529	302821	s55-_TY1	2019	-	302529	302821	255,0,0	1	292	0
CABIJZ010000010	378909	378976	s56-_TY3	306	-	378909	378976	255,0,0	1	67	0
CABIJZ010000010	379101	379146	s58-_TY3_1p	321	-	379101	379146	255,0,0	1	45	0
CABIJZ010000010	379146	379479	s59-_TY2	2632	-	379146	379479	255,0,0	1	333	0
CABIJZ010000010	490378	490437	s62+_TY1	323	+	490378	490437	255,0,0	1	59	0
CABIJZ010000010	513140	513451	s63-_TY1	1389	-	513140	513451	255,0,0	1	311	0
CABIJZ010000010	665331	668468	t65-_TY5	24667	-	665331	668468	255,0,0	4	249,1421,1224,249	0,249,1664,2888
CABIJZ010000012	75195	75290	s66+_TY3	539	+	75195	75290	255,0,0	1	95	0
CABIJZ010000012	75307	75615	s67-_TY1	1651	-	75307	75615	255,0,0	1	308	0
CABIJZ010000012	75686	75751	s68-_TY3_1p	325	-	75686	75751	255,0,0	1	65	0
CABIJZ010000012	78038	78266	s69+_TY2	802	+	78038	78266	255,0,0	1	228	0
CABIJZ010000012	152400	158361	f71-_TY2	50691	-	152400	158361	255,0,0	3	333,5295,333	0,333,5628
CABIJZ010000012	188949	189128	s76+_TY1	665	+	188949	189128	255,0,0	1	179	0
CABIJZ010000012	309855	310187	s80+_TY1	2715	+	309855	310187	255,0,0	1	332	0
CABIJZ010000012	411686	412057	s82+_TY4	3187	+	411686	412057	255,0,0	1	371	0
CABIJZ010000012	412259	412582	s84-_TY1	2375	-	412259	412582	255,0,0	1	323	0
CABIJZ010000012	412866	413091	s85+_TY1	783	+	412866	413091	255,0,0	1	225	0
CABIJZ010000012	526387	526451	s89+_TY5	285	+	526387	526451	255,0,0	1	64	0
CABIJZ010000012	531480	531712	s90+_TY5	1062	+	531480	531712	255,0,0	1	232	0
CABIJZ010000011	1584	1816	s91-_TY5	1167	-	1584	1816	255,0,0	1	232	0
CABIJZ010000011	3646	3897	s93+_TY5	1854	+	3646	3897	255,0,0	1	251	0
CABIJZ010000011	18759	24190	f96a-_TY3	35157	-	18759	24190	255,0,0	3	341,4749,341	0,341,5090
CABIJZ010000011	23849	29280	f96b-_TY3	35157	-	23849	29280	255,0,0	3	341,4749,341	0,341,5090
CABIJZ010000011	104816	104879	s97+_TY1	300	+	104816	104879	255,0,0	1	63	0
CABIJZ010000011	129383	135344	f100-_TY2	50668	-	129383	135344	255,0,0	3	333,5295,333	0,333,5628
CABIJZ010000011	137282	137314	s101-_TY1	239	-	137282	137314	255,0,0	1	32	0
CABIJZ010000011	137568	137901	s103-_TY2	2742	-	137568	137901	255,0,0	1	333	0
CABIJZ010000011	218250	218317	s107+_TY3	356	+	218250	218317	255,0,0	1	67	0
CABIJZ010000011	260330	260496	s110-_TY1	1031	-	260330	260496	255,0,0	1	166	0
CABIJZ010000011	260506	260562	s111-_TY3_1p	268	-	260506	260562	255,0,0	1	56	0
CABIJZ010000011	284061	284128	s112-_TY1	246	-	284061	284128	255,0,0	1	67	0
CABIJZ010000011	322670	322978	s114-_TY1	1207	-	322670	322978	255,0,0	1	308	0
CABIJZ010000011	323473	329434	f116-_TY2	50691	-	323473	329434	255,0,0	3	333,5295,333	0,333,5628
CABIJZ010000011	401547	401678	s117-_TY1	740	-	401547	401678	255,0,0	1	131	0
CABIJZ010000011	439801	440126	s118-_TY1	2341	-	439801	440126	255,0,0	1	325	0
CABIJZ010000011	515486	515819	s124-_TY2	2632	-	515486	515819	255,0,0	1	333	0
CABIJZ010000013	114875	114929	s129-_TY1	268	-	114875	114929	255,0,0	1	54	0
CABIJZ010000013	114929	115040	s130-_TY1	716	-	114929	115040	255,0,0	1	111	0
CABIJZ010000013	115040	115373	s131+_TY2	2744	+	115040	115373	255,0,0	1	333	0
CABIJZ010000013	115381	115674	s132-_TY3	2154	-	115381	115674	255,0,0	1	293	0
CABIJZ010000013	138601	138806	s134+_TY1	1424	+	138601	138806	255,0,0	1	205	0
CABIJZ010000013	140103	140410	s135+_TY1	2040	+	140103	140410	255,0,0	1	307	0
CABIJZ010000013	237576	237925	s136+_TY1	2236	+	237576	237925	255,0,0	1	349	0
CABIJZ010000014	119172	124603	f138+_TY3	33554	+	119172	124603	255,0,0	3	341,4749,341	0,341,5090
CABIJZ010000014	160866	160940	s139+_TY1	524	+	160866	160940	255,0,0	1	74	0
CABIJZ010000014	160940	161245	s140+_TY1	2209	+	160940	161245	255,0,0	1	305	0
CABIJZ010000014	175675	175988	s143+_TY1	1499	+	175675	175988	255,0,0	1	313	0
CABIJZ010000014	179070	179122	s146-_TY1	227	-	179070	179122	255,0,0	1	52	0
CABIJZ010000014	179132	179445	s147-_TY1	2274	-	179132	179445	255,0,0	1	313	0
CABIJZ010000014	199270	205231	f150+_TY2	48523	+	199270	205231	255,0,0	3	333,5295,333	0,333,5628
CABIJZ010000014	228364	228687	s152-_TY2	2555	-	228364	228687	255,0,0	1	323	0
CABIJZ010000014	230441	230657	s155+_TY1	719	+	230441	230657	255,0,0	1	216	0
CABIJZ010000014	284751	284944	s156+_TY1	683	+	284751	284944	255,0,0	1	193	0
CABIJZ010000015	17040	17134	s159-_TY1	464	-	17040	17134	255,0,0	1	94	0
CABIJZ010000015	17134	17463	s160-_TY1	1945	-	17134	17463	255,0,0	1	329	0
CABIJZ010000015	20296	20542	s162-_TY5	1333	-	20296	20542	255,0,0	1	246	0
CABIJZ010000015	160156	160490	s166+_TY2	2700	+	160156	160490	255,0,0	1	334	0
CABIJZ010000015	160524	160854	s167-_TY1	2476	-	160524	160854	255,0,0	1	330	0
CABIJZ010000015	160854	160907	s168+_TY1	277	+	160854	160907	255,0,0	1	53	0
CABIJZ010000015	162586	162629	s171-_TY1	277	-	162586	162629	255,0,0	1	43	0
CABIJZ010000015	162630	162924	s172-_TY1	1637	-	162630	162924	255,0,0	1	294	0
CABIJZ010000015	169358	175636	s173+_TY1	2376	+	169358	175636	255,0,0	2	152,156	0,6122
CABIJZ010000015	169513	175474	f174+_TY2	50641	+	169513	175474	255,0,0	3	333,5295,333	0,333,5628
CABIJZ010000015	228662	228803	s177+_TY1	1028	+	228662	228803	255,0,0	1	141	0
CABIJZ010000015	307767	310906	t179-_TY5	24851	-	307767	310906	255,0,0	4	251,1421,1224,249	0,251,1666,2890
CABIJZ010000003	228937	229266	s182-_TY1	2206	-	228937	229266	255,0,0	1	329	0
CABIJZ010000003	259582	259932	s184-_TY3	2097	-	259582	259932	255,0,0	1	350	0
CABIJZ010000003	314125	314428	s187-_TY1	1634	-	314125	314428	255,0,0	1	303	0
CABIJZ010000003	319058	319185	s188-_TY1	815	-	319058	319185	255,0,0	1	127	0
CABIJZ010000003	354614	354654	s190-_TY1	256	-	354614	354654	255,0,0	1	40	0
CABIJZ010000003	356995	357324	s191-_TY1	1958	-	356995	357324	255,0,0	1	329	0
CABIJZ010000003	357326	357381	s192+_TY1	308	+	357326	357381	255,0,0	1	55	0
CABIJZ010000003	386160	386738	s196-_TY1	1169	-	386160	386738	255,0,0	2	130,116	0,462
CABIJZ010000003	386290	386622	s197-_TY1	2708	-	386290	386622	255,0,0	1	332	0
CABIJZ010000003	656806	656875	s201-_TY3_1p	349	-	656806	656875	255,0,0	1	69	0
CABIJZ010000003	664234	664570	s203+_TY3	2714	+	664234	664570	255,0,0	1	336	0
CABIJZ010000003	664575	670812	s204+_TY3	1406	+	664575	670812	255,0,0	2	68,129	0,6108
CABIJZ010000003	664674	665006	s205-_TY2	2607	-	664674	665006	255,0,0	1	332	0
CABIJZ010000003	665209	665541	s206-_TY1	2741	-	665209	665541	255,0,0	1	332	0
CABIJZ010000003	670298	670630	s207-_TY1	2616	-	670298	670630	255,0,0	1	332	0
CABIJZ010000003	744236	744556	s209-_TY1	1280	-	744236	744556	255,0,0	1	320	0
CABIJZ010000003	866588	872862	f216+_TY4	53804	+	866588	872862	255,0,0	4	371,3615,1893,371	0,371,4010,5903
CABIJZ010000003	956190	956256	s219+_TY1	274	+	956190	956256	255,0,0	1	66	0
CABIJZ010000003	963022	968983	f221-_TY2	50632	-	963022	968983	255,0,0	3	333,5295,333	0,333,5628
CABIJZ010000003	968997	969329	s222+_TY1	2714	+	968997	969329	255,0,0	1	332	0
CABIJZ010000003	969380	969711	s223-_TY1	2143	-	969380	969711	255,0,0	1	331	0
CABIJZ010000003	972975	973168	s224-_TY1	1029	-	972975	973168	255,0,0	1	193	0
CABIJZ010000003	973168	979410	s225+_TY2	2681	+	973168	979410	255,0,0	2	59,269	0,5973
CABIJZ010000003	973227	979141	f226-_TY1	48138	-	973227	979141	255,0,0	3	332,5250,332	0,332,5582
CABIJZ010000016	1448	1732	s227-_TY5	1445	-	1448	1732	255,0,0	1	284	0
CABIJZ010000016	1732	1938	s228+_TY1	1048	+	1732	1938	255,0,0	1	206	0
CABIJZ010000016	2719	5224	t229+_TY1	15664	+	2719	5224	255,0,0	2	2355,150	0,2355
CABIJZ010000016	7570	7821	s230-_TY5	1612	-	7570	7821	255,0,0	1	251	0
CABIJZ010000016	156768	157119	s234-_TY4	2991	-	156768	157119	255,0,0	1	351	0
CABIJZ010000016	171993	177790	f235-_TY2	38842	-	171993	177790	255,0,0	4	333,4729,409,333	0,333,5055,5464
CABIJZ010000016	179588	179920	s236+_TY1	2363	+	179588	179920	255,0,0	1	332	0
CABIJZ010000016	188162	188494	s237+_TY2	2459	+	188162	188494	255,0,0	1	332	0
CABIJZ010000004	3073	3403	s239-_TY1	1819	-	3073	3403	255,0,0	1	330	0
CABIJZ010000004	11310	11561	s242-_TY5	1736	-	11310	11561	255,0,0	1	251	0
CABIJZ010000004	112195	118156	f247+_TY2	44444	+	112195	118156	255,0,0	3	333,5295,333	0,333,5628
CABIJZ010000004	120314	120647	s248-_TY1	2310	-	120314	120647	255,0,0	1	333	0
CABIJZ010000004	227859	228201	s250+_TY3	1877	+	227859	228201	255,0,0	1	342	0
CABIJZ010000004	235235	235321	s251+_TY2	434	+	235235	235321	255,0,0	1	86	0
CABIJZ010000004	228999	229296	s253-_TY1	1639	-	228999	229296	255,0,0	1	297	0
CABIJZ010000004	229300	235214	f254+_TY1	47997	+	229300	235214	255,0,0	3	332,5250,332	0,332,5582
CABIJZ010000004	308030	308362	s256-_TY2	2693	-	308030	308362	255,0,0	1	332	0
CABIJZ010000004	361425	361764	s259+_TY3	1863	+	361425	361764	255,0,0	1	339	0
CABIJZ010000004	579488	579616	s266+_TY1	617	+	579488	579616	255,0,0	1	128	0
CABIJZ010000004	579155	579488	s267+_TY2	2708	+	579155	579488	255,0,0	1	333	0
CABIJZ010000004	602323	602570	s268+_TY1	1615	+	602323	602570	255,0,0	1	247	0
CABIJZ010000004	665888	666211	s269-_TY1	1715	-	665888	666211	255,0,0	1	323	0
CABIJZ010000004	666214	666360	s270+_TY1	777	+	666214	666360	255,0,0	1	146	0
CABIJZ010000004	704972	705133	s275-_TY1	843	-	704972	705133	255,0,0	1	161	0
CABIJZ010000004	705212	705296	s277+_TY1	602	+	705212	705296	255,0,0	1	84	0
CABIJZ010000004	963882	964194	s278+_TY3	1959	+	963882	964194	255,0,0	1	312	0
CABIJZ010000004	964181	964324	s279+_TY1	589	+	964181	964324	255,0,0	1	143	0
CABIJZ010000004	965213	965301	s280-_TY1	499	-	965213	965301	255,0,0	1	88	0
CABIJZ010000004	1073651	1073691	s282-_TY5	293	-	1073651	1073691	255,0,0	1	40	0
CABIJZ010000004	1074192	1074409	s283-_TY5	1411	-	1074192	1074409	255,0,0	1	217	0
CABIJZ010000004	1076295	1076544	s284+_TY5	1566	+	1076295	1076544	255,0,0	1	249	0
CABIJZ010000005	126757	127091	s286+_TY1	2558	+	126757	127091	255,0,0	1	334	0
CABIJZ010000005	178791	179114	s288-_TY2	2700	-	178791	179114	255,0,0	1	323	0
CABIJZ010000005	185420	185490	s289-_TY1	442	-	185420	185490	255,0,0	1	70	0
CABIJZ010000005	185479	185535	s290+_TY1	363	+	185479	185535	255,0,0	1	56	0
CABIJZ010000005	349975	350117	s297+_TY2	579	+	349975	350117	255,0,0	1	142	0
CABIJZ010000005	350492	350616	s299+_TY1	749	+	350492	350616	255,0,0	1	124	0
CABIJZ010000005	434770	435092	s303-_TY1	2136	-	434770	435092	255,0,0	1	322	0
CABIJZ010000005	452843	453173	s304-_TY1	1397	-	452843	453173	255,0,0	1	330	0
CABIJZ010000005	475080	475271	s306+_TY1	868	+	475080	475271	255,0,0	1	191	0
CABIJZ010000005	475659	476030	s308+_TY4	3320	+	475659	476030	255,0,0	1	371	0
CABIJZ010000005	476234	476566	s310+_TY1	2284	+	476234	476566	255,0,0	1	332	0
CABIJZ010000005	545105	545334	s311-_TY1	1478	-	545105	545334	255,0,0	1	229	0
CABIJZ010000005	720432	720532	s313+_TY1	613	+	720432	720532	255,0,0	1	100	0
CABIJZ010000005	782882	782963	s315+_TY1	287	+	782882	782963	255,0,0	1	81	0
CABIJZ010000005	811187	811465	s316+_TY1	1388	+	811187	811465	255,0,0	1	278	0
CABIJZ010000001	1139	1389	s318+_TY5	1774	+	1139	1389	255,0,0	1	250	0
CABIJZ010000001	85525	86047	s321-_TY1	581	-	85525	86047	255,0,0	2	90,100	0,422
CABIJZ010000001	85615	85947	s322-_TY1	2269	-	85615	85947	255,0,0	1	332	0
CABIJZ010000001	162152	162490	s323-_TY3	2277	-	162152	162490	255,0,0	1	338	0
CABIJZ010000001	353940	354254	s328-_TY1	1432	-	353940	354254	255,0,0	1	314	0
CABIJZ010000001	414806	420720	f331-_TY1	46033	-	414806	420720	255,0,0	3	332,5250,332	0,332,5582
CABIJZ010000001	442507	442779	s332+_TY1	1361	+	442507	442779	255,0,0	1	272	0
CABIJZ010000001	639188	639559	s333+_TY4	3304	+	639188	639559	255,0,0	1	371	0
CABIJZ010000001	639559	639867	s334-_TY1	1790	-	639559	639867	255,0,0	1	308	0
CABIJZ010000001	640078	640138	s335-_TY4	255	-	640078	640138	255,0,0	1	60	0
CABIJZ010000001	640177	640437	s336+_TY1	808	+	640177	640437	255,0,0	1	260	0
CABIJZ010000001	640753	640824	s337+_TY1	243	+	640753	640824	255,0,0	1	71	0
CABIJZ010000001	692018	692366	s338+_TY3	2168	+	692018	692366	255,0,0	1	348	0
CABIJZ010000001	692450	692769	s339+_TY1	1451	+	692450	692769	255,0,0	1	319	0
CABIJZ010000001	723102	723335	s340-_TY1	775	-	723102	723335	255,0,0	1	233	0
CABIJZ010000001	723342	723641	s341+_TY2	1140	+	723342	723641	255,0,0	1	299	0
CABIJZ010000001	769031	769321	s342-_TY1	1410	-	769031	769321	255,0,0	1	290	0
CABIJZ010000001	818848	818939	s343-_TY1	391	-	818848	818939	255,0,0	1	91	0
CABIJZ010000001	828156	828813	s344+_TY3	2027	+	828156	828813	255,0,0	2	205,119	0,538
CABIJZ010000001	828361	828694	s345-_TY2	2717	-	828361	828694	255,0,0	1	333	0
CABIJZ010000001	853022	853353	s348-_TY1	2457	-	853022	853353	255,0,0	1	331	0
CABIJZ010000007	164027	164359	s353+_TY1	2622	+	164027	164359	255,0,0	1	332	0
CABIJZ010000007	165329	165509	s356-_TY1	728	-	165329	165509	255,0,0	1	180	0
CABIJZ010000007	481191	481517	s360-_TY1	1909	-	481191	481517	255,0,0	1	326	0
CABIJZ010000007	542316	542395	s361+_TY1	567	+	542316	542395	255,0,0	1	79	0
CABIJZ010000007	542365	542422	s362-_TY1	233	-	542365	542422	255,0,0	1	57	0
CABIJZ010000007	575707	576039	s364-_TY1	2619	-	575707	576039	255,0,0	1	332	0
CABIJZ010000007	599007	599346	s367-_TY3	2705	-	599007	599346	255,0,0	1	339	0
CABIJZ010000007	599681	600056	t368-_TY2	2947	-	599681	600056	255,0,0	2	333,42	0,333
CABIJZ010000007	600056	606017	f369a-_TY2	48510	-	600056	606017	255,0,0	3	333,5295,333	0,333,5628
CABIJZ010000007	605684	611608	f369b-_TY2	48182	-	605684	611608	255,0,0	3	333,5258,333	0,333,5591
CABIJZ010000007	793383	799344	f373+_TY2	50633	+	793383	799344	255,0,0	3	333,5295,333	0,333,5628
CABIJZ010000006	5465	5523	s374+_TY2	251	+	5465	5523	255,0,0	1	58	0
CABIJZ010000006	62694	63034	s380-_TY3	2693	-	62694	63034	255,0,0	1	340	0
CABIJZ010000006	120644	120797	s382-_TY1	947	-	120644	120797	255,0,0	1	153	0
CABIJZ010000006	148640	148682	s385+_TY2	260	+	148640	148682	255,0,0	1	42	0
CABIJZ010000006	148700	148830	s386+_TY1	606	+	148700	148830	255,0,0	1	130	0
CABIJZ010000006	149094	149405	s388-_TY1	1339	-	149094	149405	255,0,0	1	311	0
CABIJZ010000006	481909	482044	s395-_TY1	629	-	481909	482044	255,0,0	1	135	0
CABIJZ010000006	482053	482391	s396+_TY1	1828	+	482053	482391	255,0,0	1	338	0
CABIJZ010000006	855150	855238	s399+_TY1	405	+	855150	855238	255,0,0	1	88	0
CABIJZ010000006	857760	857989	s401+_TY2	1886	+	857760	857989	255,0,0	1	229	0
CABIJZ010000006	857989	864288	f402+_TY2	38930	+	857989	864288	255,0,0	4	333,5295,266,72	0,333,5628,6227
CABIJZ010000006	863883	864216	s403-_TY2	2704	-	863883	864216	255,0,0	1	333	0
CABIJZ010000006	864288	864397	s404+_TY2	729	+	864288	864397	255,0,0	1	109	0
CABIJZ010000006	864397	864432	s405-_TY1	265	-	864397	864432	255,0,0	1	35	0
CABIJZ010000006	864432	864484	s406-_TY1	270	-	864432	864484	255,0,0	1	52	0
CABIJZ010000006	864484	864551	s407-_TY3	530	-	864484	864551	255,0,0	1	67	0
CABIJZ010000006	913821	913869	s409-_TY5	323	-	913821	913869	255,0,0	1	48	0
CABIJZ010000006	915179	915396	s410-_TY5	1450	-	915179	915396	255,0,0	1	217	0
CABIJZ010000006	917469	917718	s411+_TY5	1645	+	917469	917718	255,0,0	1	249	0
CABIJZ010000008	90213	90282	s412+_TY4	575	+	90213	90282	255,0,0	1	69	0
CABIJZ010000008	90282	90614	s413-_TY1	2620	-	90282	90614	255,0,0	1	332	0
CABIJZ010000008	90614	90855	s414+_TY4	1946	+	90614	90855	255,0,0	1	241	0
CABIJZ010000008	90855	93008	s415+_TY1	577	+	90855	93008	255,0,0	2	41,75	0,2078
CABIJZ010000008	90939	91008	s416-_TY3	450	-	90939	91008	255,0,0	1	69	0
CABIJZ010000008	607820	607916	s423-_TY1	654	-	607820	607916	255,0,0	1	96	0
CABIJZ010000008	607938	613852	f424-_TY1	46116	-	607938	613852	255,0,0	3	332,5250,332	0,332,5582
CABIJZ010000008	613852	614205	s425-_TY4	2792	-	613852	614205	255,0,0	1	353	0
CABIJZ010000009	55039	55318	s429+_TY1	1549	+	55039	55318	255,0,0	1	279	0
CABIJZ010000009	192948	193214	s430+_TY3	2071	+	192948	193214	255,0,0	1	266	0
CABIJZ010000009	193204	193318	s431-_TY3	681	-	193204	193318	255,0,0	1	114	0
CABIJZ010000009	193318	193643	s432+_TY1	2203	+	193318	193643	255,0,0	1	325	0
CABIJZ010000009	343917	344228	s433-_TY1	2261	-	343917	344228	255,0,0	1	311	0
CABIJZ010000009	344228	344599	s434+_TY4	3170	+	344228	344599	255,0,0	1	371	0
CABIJZ010000009	364249	364303	s436-_TY1	282	-	364249	364303	255,0,0	1	54	0
CABIJZ010000009	366937	366990	s437+_TY2	229	+	366937	366990	255,0,0	1	53	0
CABIJZ010000009	367406	367484	s439-_TY3_1p	400	-	367406	367484	255,0,0	1	78	0
CABIJZ010000009	367489	367822	s440+_TY2	2568	+	367489	367822	255,0,0	1	333	0
CABIJZ010000009	406633	412594	f443+_TY2	50663	+	406633	412594	255,0,0	3	333,5295,333	0,333,5628
CABIJZ010000009	412714	412825	s444+_TY1	625	+	412714	412825	255,0,0	1	111	0
CABIJZ010000009	420486	426447	f447-_TY2	50668	-	420486	426447	255,0,0	3	333,5295,333	0,333,5628
CABIJZ010000009	530679	531000	s451+_TY1	2342	+	530679	531000	255,0,0	1	321	0
```
