## Supplemental File 7 for "Evolution of Ty1 copy number control in yeast by horizontal transfer of a *gag* gene": SK1.bed

```
CP020174.1	141914	141966	s2-_TY1	258	-	141914	141966	255,0,0	1	52	0
CP020174.1	178086	184015	f5-_TY1	47805	-	178086	184015	255,0,0	3	338,5253,338	0,338,5591
CP020174.1	185964	186296	s6+_TY1	2352	+	185964	186296	255,0,0	1	332	0
CP020174.1	192193	192525	s7+_TY2	2438	+	192193	192525	255,0,0	1	332	0
CP020174.1	219703	219954	s8+_TY5	1717	+	219703	219954	255,0,0	1	251	0
CP020175.1	18487	18738	s9+_TY5	1705	+	18487	18738	255,0,0	1	251	0
CP020175.1	27687	28024	s11-_TY1	2294	-	27687	28024	255,0,0	1	337	0
CP020175.1	28024	28092	s12+_TY1	349	+	28024	28092	255,0,0	1	68	0
CP020175.1	28093	34000	f13+_TY1	46121	+	28093	34000	255,0,0	3	337,5259,311	0,337,5596
CP020175.1	215337	215669	s16-_TY1	2615	-	215337	215669	255,0,0	1	332	0
CP020175.1	215891	216214	s18+_TY2	2599	+	215891	216214	255,0,0	1	323	0
CP020175.1	216570	216911	s19+_TY3	2747	+	216570	216911	255,0,0	1	341	0
CP020175.1	239909	240581	s21+_TY2	2719	+	239909	240581	255,0,0	2	60,279	0,393
CP020175.1	239969	240280	s22+_TY2	2473	+	239969	240280	255,0,0	1	311	0
CP020175.1	273841	273898	s24+_TY1	236	+	273841	273898	255,0,0	1	57	0
CP020175.1	273868	273947	s25-_TY1	565	-	273868	273947	255,0,0	1	79	0
CP020175.1	334734	335060	s26+_TY1	1907	+	334734	335060	255,0,0	1	326	0
CP020175.1	357877	358210	s27-_TY2	2742	-	357877	358210	255,0,0	1	333	0
CP020175.1	651431	651755	s30-_TY2	2468	-	651431	651755	255,0,0	1	324	0
CP020175.1	651755	652021	s31-_TY4	2227	-	651755	652021	255,0,0	1	266	0
CP020175.1	652021	652165	s32+_TY1	638	+	652021	652165	255,0,0	1	144	0
CP020175.1	653144	653477	s35+_TY2	2615	+	653144	653477	255,0,0	1	333	0
CP020176.1	1201	4345	t36+_TY5	25282	+	1201	4345	255,0,0	4	251,1227,1422,250	0,251,1472,2894
CP020176.1	83347	83489	s38-_TY1	929	-	83347	83489	255,0,0	1	142	0
CP020176.1	84692	85024	s40+_TY2	2650	+	84692	85024	255,0,0	1	332	0
CP020176.1	85024	85162	s41+_TY3	1167	+	85024	85162	255,0,0	1	138	0
CP020176.1	136862	137174	s42-_TY1	2314	-	136862	137174	255,0,0	1	312	0
CP020176.1	143608	143902	s43+_TY1	1634	+	143608	143902	255,0,0	1	294	0
CP020176.1	143903	143946	s44+_TY1	278	+	143903	143946	255,0,0	1	43	0
CP020176.1	145625	145678	s47-_TY1	275	-	145625	145678	255,0,0	1	53	0
CP020176.1	145678	151972	s48+_TY1	2565	+	145678	151972	255,0,0	2	213,123	0,6171
CP020176.1	145891	151849	f49-_TY2	52549	-	145891	151849	255,0,0	3	332,5295,321	0,332,5637
CP020176.1	172844	178773	f51-_TY1	47800	-	172844	178773	255,0,0	3	338,5253,338	0,338,5591
CP020176.1	232988	233321	s53+_TY2	2823	+	232988	233321	255,0,0	1	333	0
CP020176.1	298245	298491	s55+_TY5	1334	+	298245	298491	255,0,0	1	246	0
CP020176.1	301320	301649	s57+_TY1	2030	+	301320	301649	255,0,0	1	329	0
CP020176.1	301649	301743	s58+_TY1	470	+	301649	301743	255,0,0	1	94	0
CP020177.1	96775	97116	s64-_TY3	2848	-	96775	97116	255,0,0	1	341	0
CP020177.1	445661	445795	s66+_TY1	760	+	445661	445795	255,0,0	2	78,56	0,78
CP020177.1	445804	446141	s67+_TY1	2418	+	445804	446141	255,0,0	1	337	0
CP020177.1	448194	448723	s68-_TY1	945	-	448194	448723	255,0,0	2	72,104	0,425
CP020177.1	448285	448617	s69-_TY1	2765	-	448285	448617	255,0,0	1	332	0
CP020177.1	524332	524664	s71+_TY1	2675	+	524332	524664	255,0,0	1	332	0
CP020177.1	524828	525511	s72+_TY3	2975	+	524828	525511	255,0,0	2	197,149	0,534
CP020177.1	525025	525362	s73-_TY1	2429	-	525025	525362	255,0,0	1	337	0
CP020177.1	525948	526270	s74-_TY1	2085	-	525948	526270	255,0,0	1	322	0
CP020177.1	642797	643131	s76-_TY2	2695	-	642797	643131	255,0,0	1	334	0
CP020177.1	659786	659943	s78+_TY1	617	+	659786	659943	255,0,0	1	157	0
CP020177.1	792923	793253	s79-_TY1	2282	-	792923	793253	255,0,0	1	330	0
CP020177.1	793697	793827	t80+_TY1	1094	+	793697	793827	255,0,0	1	130	0
CP020177.1	793930	794005	s81-_TY1	306	-	793930	794005	255,0,0	1	75	0
CP020177.1	859950	860281	s84-_TY1	2558	-	859950	860281	255,0,0	1	331	0
CP020177.1	922038	922112	s87-_TY2	316	-	922038	922112	255,0,0	1	74	0
CP020177.1	957158	963405	s88+_TY1	2378	+	957158	963405	255,0,0	2	77,252	0,5995
CP020177.1	957235	963152	f89+_TY1	48814	+	957235	963152	255,0,0	3	333,5250,333	0,334,5584
CP020177.1	963418	965026	t90-_TY1	10267	-	963418	965026	255,0,0	2	1191,334	0,1274
CP020177.1	964638	964692	s91+_TY1	452	+	964638	964692	255,0,0	1	54	0
CP020177.1	965026	965114	s92+_TY1	704	+	965026	965114	255,0,0	1	88	0
CP020177.1	1067523	1067864	s98+_TY3	2984	+	1067523	1067864	255,0,0	1	341	0
CP020177.1	1067898	1068957	t99-_TY1	8638	-	1067898	1068957	255,0,0	2	722,337	0,722
CP020177.1	1118555	1125143	s101+_TY1	2556	+	1118555	1125143	255,0,0	2	81,254	0,6334
CP020177.1	1118664	1124579	f102+_TY1	48598	+	1118664	1124579	255,0,0	3	332,5250,332	0,333,5583
CP020177.1	1124580	1124889	s103+_TY1	2517	+	1124580	1124889	255,0,0	1	309	0
CP020177.1	1142973	1143054	s104+_TY2	343	+	1142973	1143054	255,0,0	1	81	0
CP020177.1	1143049	1143094	s105+_TY1	255	+	1143049	1143094	255,0,0	1	45	0
CP020177.1	1143269	1143950	s106-_TY3	2412	-	1143269	1143950	255,0,0	2	259,72	0,609
CP020177.1	1143539	1143850	s107+_TY2	2473	+	1143539	1143850	255,0,0	1	311	0
CP020177.1	1423434	1423503	s112+_TY1	369	+	1423434	1423503	255,0,0	1	69	0
CP020178.1	19635	19852	s115+_TY5	1380	+	19635	19852	255,0,0	1	217	0
CP020178.1	92374	98323	f118-_TY2	50219	-	92374	98323	255,0,0	3	322,5295,322	0,322,5627
CP020178.1	137017	137354	s120+_TY1	2405	+	137017	137354	255,0,0	1	337	0
CP020178.1	137379	137439	s121+_TY3	542	+	137379	137439	255,0,0	1	60	0
CP020178.1	137439	137772	s122+_TY2	2797	+	137439	137772	255,0,0	1	333	0
CP020178.1	157352	157685	s126+_TY1	2388	+	157352	157685	255,0,0	1	333	0
CP020178.1	195808	195939	s128+_TY1	766	+	195808	195939	255,0,0	1	131	0
CP020178.1	196599	196931	s129+_TY1	2689	+	196599	196931	255,0,0	1	332	0
CP020178.1	226571	226903	s130+_TY1	2590	+	226571	226903	255,0,0	1	332	0
CP020178.1	269214	269522	s133+_TY1	1215	+	269214	269522	255,0,0	1	308	0
CP020178.1	331603	331940	s136+_TY1	2294	+	331603	331940	255,0,0	1	337	0
CP020178.1	332019	332185	s137+_TY1	1070	+	332019	332185	255,0,0	1	166	0
CP020178.1	374205	374272	s140-_TY3	388	-	374205	374272	255,0,0	1	67	0
CP020178.1	450813	451146	s141-_TY2	2720	-	450813	451146	255,0,0	1	333	0
CP020178.1	454130	454794	s142-_TY1	2578	-	454130	454794	255,0,0	2	137,190	0,474
CP020178.1	454267	454604	s143+_TY1	2274	+	454267	454604	255,0,0	1	337	0
CP020178.1	455664	455696	s147+_TY1	240	+	455664	455696	255,0,0	1	32	0
CP020178.1	457544	457877	s148-_TY2	2713	-	457544	457877	255,0,0	1	333	0
CP020178.1	462789	469055	s151-_TY1	2491	-	462789	469055	255,0,0	2	75,268	0,5998
CP020178.1	462864	468765	f152+_TY1	48662	+	462864	468765	255,0,0	3	334,5256,311	0,334,5590
CP020178.1	488639	488976	s154-_TY1	2278	-	488639	488976	255,0,0	1	337	0
CP020178.1	511864	512195	s155-_TY1	2151	-	511864	512195	255,0,0	1	331	0
CP020178.1	580311	580540	s158-_TY5	1500	-	580311	580540	255,0,0	1	229	0
CP020178.1	582399	582650	s159+_TY5	1545	+	582399	582650	255,0,0	1	251	0
CP020179.1	132319	132642	s161-_TY2	2711	-	132319	132642	255,0,0	1	323	0
CP020179.1	159019	166342	s162+_TY1	2504	+	159019	166342	255,0,0	2	74,274	0,7049
CP020179.1	159131	165055	f163+_TY1	48291	+	159131	165055	255,0,0	3	337,5250,337	0,337,5587
CP020179.1	165801	166009	s164+_TY2	1424	+	165801	166009	255,0,0	1	208	0
CP020179.1	165993	166033	s165-_TY2	258	-	165993	166033	255,0,0	1	40	0
CP020179.1	180755	181068	s168+_TY1	1476	+	180755	181068	255,0,0	1	313	0
CP020179.1	184148	184200	s171-_TY1	227	-	184148	184200	255,0,0	1	52	0
CP020179.1	184210	184532	s172-_TY1	2490	-	184210	184532	255,0,0	1	322	0
CP020179.1	203740	204111	s173+_TY4	3125	+	203740	204111	255,0,0	1	371	0
CP020179.1	229588	229804	s179+_TY1	705	+	229588	229804	255,0,0	1	216	0
CP020180.1	70128	76087	f181+_TY2	52444	+	70128	76087	255,0,0	3	332,5295,332	0,332,5627
CP020180.1	111983	112682	s182-_TY2	2706	-	111983	112682	255,0,0	2	48,280	0,419
CP020180.1	112031	112402	s183+_TY4	3194	+	112031	112402	255,0,0	1	371	0
CP020180.1	112682	112875	s184+_TY1	1043	+	112682	112875	255,0,0	1	193	0
CP020180.1	116139	116470	s185+_TY1	2158	+	116139	116470	255,0,0	1	331	0
CP020180.1	123298	123364	s187-_TY2	270	-	123298	123364	255,0,0	1	66	0
CP020180.1	324415	324756	s194-_TY3	2980	-	324415	324756	255,0,0	1	341	0
CP020180.1	329002	329661	s196+_TY1	1308	+	329002	329661	255,0,0	2	207,118	0,541
CP020180.1	329209	329543	s197-_TY2	2691	-	329209	329543	255,0,0	1	334	0
CP020180.1	403064	403902	s199-_TY3	1336	-	403064	403902	255,0,0	2	136,69	0,769
CP020180.1	403222	403549	s200-_TY1	2398	-	403222	403549	255,0,0	1	327	0
CP020180.1	403555	403802	s201+_TY2	1907	+	403555	403802	255,0,0	1	247	0
CP020180.1	411264	411333	s203+_TY3_1p	288	+	411264	411333	255,0,0	1	69	0
CP020180.1	439458	445353	f204-_TY1	46552	-	439458	445353	255,0,0	3	311,5250,311	0,311,5584
CP020180.1	539676	540013	s206-_TY1	2402	-	539676	540013	255,0,0	1	337	0
CP020180.1	540013	540327	s207-_TY2	2626	-	540013	540327	255,0,0	1	314	0
CP020180.1	543504	543672	s208-_TY1	1335	-	543504	543672	255,0,0	1	168	0
CP020180.1	543695	549599	f209-_TY1	48396	-	543695	549599	255,0,0	3	311,5256,337	0,311,5567
CP020180.1	566846	567179	s210-_TY2	2485	-	566846	567179	255,0,0	1	333	0
CP020180.1	654775	655098	s213+_TY2	2682	+	654775	655098	255,0,0	1	323	0
CP020180.1	693728	694060	s214-_TY1	2745	-	693728	694060	255,0,0	1	332	0
CP020180.1	694983	695033	s215+_TY2	279	+	694983	695033	255,0,0	1	50	0
CP020180.1	695033	695742	s216+_TY2	2787	+	695033	695742	255,0,0	2	60,278	0,431
CP020180.1	695093	695464	s217+_TY4	3293	+	695093	695464	255,0,0	1	371	0
CP020180.1	695742	695917	s218+_TY1	668	+	695742	695917	255,0,0	1	175	0
CP020180.1	724392	724725	s221-_TY2	2481	-	724392	724725	255,0,0	1	333	0
CP020180.1	725022	725077	s222-_TY1	307	-	725022	725077	255,0,0	1	55	0
CP020180.1	725079	725407	s223+_TY1	1907	+	725079	725407	255,0,0	1	328	0
CP020180.1	727747	727787	s224+_TY1	256	+	727747	727787	255,0,0	1	40	0
CP020180.1	728213	728550	s226+_TY1	2346	+	728213	728550	255,0,0	1	337	0
CP020180.1	763546	763673	s227+_TY1	816	+	763546	763673	255,0,0	1	127	0
CP020180.1	768303	768530	s228+_TY1	917	+	768303	768530	255,0,0	1	227	0
CP020180.1	768823	769154	s229+_TY1	2067	+	768823	769154	255,0,0	1	331	0
CP020180.1	784034	790304	s231+_TY3	3014	+	784034	790304	255,0,0	2	206,140	0,6130
CP020180.1	784240	790163	f232+_TY1	48626	+	784240	790163	255,0,0	3	333,5256,333	0,334,5590
CP020180.1	807540	807874	s234-_TY2	2653	-	807540	807874	255,0,0	1	334	0
CP020180.1	807874	808022	s235+_TY3	1174	+	807874	808022	255,0,0	1	148	0
CP020180.1	829844	830537	s236+_TY3	2086	+	829844	830537	255,0,0	2	179,177	0,516
CP020180.1	830023	830360	s237-_TY1	2415	-	830023	830360	255,0,0	1	337	0
CP020180.1	860859	861187	s238+_TY1	2112	+	860859	861187	255,0,0	1	328	0
CP020180.1	861187	861460	s239+_TY3	2299	+	861187	861460	255,0,0	1	273	0
CP020180.1	861562	861894	s240-_TY1	2585	-	861562	861894	255,0,0	1	332	0
CP020180.1	861894	861967	s241-_TY3	613	-	861894	861967	255,0,0	1	73	0
CP020180.1	864539	864872	s242-_TY2	2390	-	864539	864872	255,0,0	1	333	0
CP020180.1	917186	917511	s245-_TY2	2534	-	917186	917511	255,0,0	1	325	0
CP020181.1	10023	10255	s246-_TY5	1076	-	10023	10255	255,0,0	1	232	0
CP020181.1	15297	15361	s247-_TY5	285	-	15297	15361	255,0,0	1	64	0
CP020181.1	80672	80854	t248+_TY1	1527	+	80672	80854	255,0,0	1	182	0
CP020181.1	87815	88152	s250+_TY1	2381	+	87815	88152	255,0,0	1	337	0
CP020181.1	88401	88733	s251+_TY1	2729	+	88401	88733	255,0,0	1	332	0
CP020181.1	129536	129614	s254-_TY1	345	-	129536	129614	255,0,0	1	78	0
CP020181.1	129614	129783	s255+_TY2	1448	+	129614	129783	255,0,0	1	169	0
CP020181.1	129793	130120	s256-_TY1	2300	-	129793	130120	255,0,0	1	327	0
CP020181.1	130120	130221	s257-_TY1	528	-	130120	130221	255,0,0	1	101	0
CP020181.1	130221	130297	s258+_TY1	538	+	130221	130297	255,0,0	1	76	0
CP020181.1	130297	130630	s259-_TY1	2101	-	130297	130630	255,0,0	1	333	0
CP020181.1	230703	231044	s261+_TY3	2964	+	230703	231044	255,0,0	1	341	0
CP020181.1	231129	231462	s262+_TY2	2684	+	231129	231462	255,0,0	1	333	0
CP020181.1	231462	231740	s263+_TY2	2255	+	231462	231740	255,0,0	1	278	0
CP020181.1	231745	231856	s264+_TY2	424	+	231745	231856	255,0,0	1	111	0
CP020181.1	352370	352711	s267+_TY3	2799	+	352370	352711	255,0,0	1	341	0
CP020181.1	352811	352980	s268-_TY1	635	-	352811	352980	255,0,0	1	169	0
CP020181.1	383177	383510	s272+_TY2	2692	+	383177	383510	255,0,0	1	333	0
CP020181.1	458096	458324	s275-_TY2	789	-	458096	458324	255,0,0	1	228	0
CP020181.1	460437	460502	s276+_TY3_1p	306	+	460437	460502	255,0,0	1	65	0
CP020181.1	460573	460881	s277+_TY1	1917	+	460573	460881	255,0,0	1	308	0
CP020181.1	460893	460966	s278-_TY3	470	-	460893	460966	255,0,0	1	73	0
CP020181.1	469933	470269	s279+_TY1	2232	+	469933	470269	255,0,0	1	336	0
CP020181.1	470280	470614	s280-_TY2	2599	-	470280	470614	255,0,0	1	334	0
CP020181.1	521172	521820	s281-_TY2	4480	-	521172	521820	255,0,0	2	307,321	0,327
CP020181.1	521820	521913	s282-_TY4	772	-	521820	521913	255,0,0	1	93	0
CP020181.1	521923	522584	s283-_TY2	4506	-	521923	522584	255,0,0	2	320,321	0,340
CP020182.1	186959	187330	s285-_TY4	3320	-	186959	187330	255,0,0	1	371	0
CP020182.1	187446	187795	s286-_TY1	2276	-	187446	187795	255,0,0	1	349	0
CP020182.1	285020	285352	s287-_TY1	2224	-	285020	285352	255,0,0	1	332	0
CP020182.1	286654	286961	s288-_TY1	1743	-	286654	286961	255,0,0	1	307	0
CP020182.1	310560	311242	s290+_TY3	2569	+	310560	311242	255,0,0	2	293,47	0,635
CP020182.1	310861	311194	s291-_TY2	2742	-	310861	311194	255,0,0	1	333	0
CP020182.1	311338	311672	s292+_TY1	2351	+	311338	311672	255,0,0	1	334	0
CP020182.1	311672	311726	s293+_TY1	270	+	311672	311726	255,0,0	1	54	0
CP020182.1	323436	329350	f295-_TY1	50906	-	323436	329350	255,0,0	3	332,5250,332	0,332,5582
CP020183.1	7879	8115	s297-_TY5	1412	-	7879	8115	255,0,0	1	236	0
CP020183.1	13094	13426	s299-_TY2	2668	-	13094	13426	255,0,0	1	332	0
CP020183.1	13979	14166	s300+_TY5	1279	+	13979	14166	255,0,0	1	187	0
CP020183.1	15474	15514	s301+_TY5	293	+	15474	15514	255,0,0	1	40	0
CP020183.1	68340	69010	s303+_TY1	2663	+	68340	69010	255,0,0	2	158,176	0,494
CP020183.1	68500	68833	s304+_TY2	2720	+	68500	68833	255,0,0	1	333	0
CP020183.1	69150	69429	s305+_TY1	1552	+	69150	69429	255,0,0	1	279	0
CP020183.1	106738	107075	s306+_TY1	2319	+	106738	107075	255,0,0	1	337	0
CP020183.1	207318	207922	s307+_TY3	2140	+	207318	207922	255,0,0	2	235,36	0,568
CP020183.1	207553	207886	s308+_TY2	2790	+	207553	207886	255,0,0	1	333	0
CP020183.1	207912	208026	s309-_TY3	681	-	207912	208026	255,0,0	1	114	0
CP020183.1	208026	208351	s310+_TY1	2159	+	208026	208351	255,0,0	1	325	0
CP020183.1	208399	208736	s311+_TY1	2398	+	208399	208736	255,0,0	1	337	0
CP020183.1	208952	214876	f312+_TY1	48105	+	208952	214876	255,0,0	3	337,5250,337	0,337,5587
CP020183.1	364773	365106	s313-_TY2	2599	-	364773	365106	255,0,0	1	333	0
CP020183.1	365112	365241	s314-_TY1	992	-	365112	365241	255,0,0	1	129	0
CP020183.1	365241	365573	s315-_TY1	2340	-	365241	365573	255,0,0	1	332	0
CP020183.1	385211	385265	s317-_TY1	282	-	385211	385265	255,0,0	1	54	0
CP020183.1	387898	387951	s318+_TY2	229	+	387898	387951	255,0,0	1	53	0
CP020183.1	388205	388538	s320-_TY2	2570	-	388205	388538	255,0,0	1	333	0
CP020183.1	426895	427232	s322-_TY1	2415	-	426895	427232	255,0,0	1	337	0
CP020183.1	428029	428140	s325+_TY1	611	+	428029	428140	255,0,0	1	111	0
CP020183.1	540126	540447	s331+_TY1	2236	+	540126	540447	255,0,0	1	321	0
CP020183.1	542182	542514	s332+_TY2	2728	+	542182	542514	255,0,0	1	332	0
CP020183.1	542805	543137	s333-_TY2	2624	-	542805	543137	255,0,0	1	332	0
CP020183.1	543300	543378	s335+_TY1	422	+	543300	543378	255,0,0	1	78	0
CP020184.1	1524	1775	s336-_TY5	1733	-	1524	1775	255,0,0	1	251	0
CP020184.1	1775	1981	s337+_TY1	1094	+	1775	1981	255,0,0	1	206	0
CP020184.1	2762	5267	t338+_TY1	16521	+	2762	5267	255,0,0	2	2355,150	0,2355
CP020184.1	7613	7864	s339-_TY5	1705	-	7613	7864	255,0,0	1	251	0
CP020184.1	90511	90843	s342+_TY1	2628	+	90511	90843	255,0,0	1	332	0
CP020184.1	147920	147989	s343-_TY1	339	-	147920	147989	255,0,0	1	69	0
CP020184.1	169578	169917	s345+_TY1	2038	+	169578	169917	255,0,0	1	339	0
CP020184.1	308730	314019	t348+_TY1	45566	+	308730	314019	255,0,0	4	311,3654,978,333	0,334,3978,4956
CP020184.1	314051	314085	s349+_TY1	240	+	314051	314085	255,0,0	1	34	0
CP020184.1	314079	314372	s350-_TY1	2025	-	314079	314372	255,0,0	1	293	0
CP020184.1	325356	325697	s351+_TY3	2904	+	325356	325697	255,0,0	1	341	0
CP020184.1	391011	391078	s352-_TY3	306	-	391011	391078	255,0,0	1	67	0
CP020184.1	502530	502589	s356+_TY1	308	+	502530	502589	255,0,0	1	59	0
CP020184.1	502174	502506	s357+_TY1	2678	+	502174	502506	255,0,0	1	332	0
CP020184.1	525286	525462	s358-_TY1	1199	-	525286	525462	255,0,0	1	176	0
CP020184.1	525463	525795	s359-_TY1	2168	-	525463	525795	255,0,0	1	332	0
CP020184.1	525797	525937	s360-_TY2	629	-	525797	525937	255,0,0	1	140	0
CP020184.1	590186	596109	f361-_TY1	48531	-	590186	596109	255,0,0	3	333,5256,333	0,333,5590
CP020184.1	682381	682632	s362-_TY5	1789	-	682381	682632	255,0,0	1	251	0
CP020185.1	8038	8288	s363+_TY5	1631	+	8038	8288	255,0,0	1	250	0
CP020185.1	92583	93105	s366-_TY1	581	-	92583	93105	255,0,0	2	90,100	0,422
CP020185.1	92673	93005	s367-_TY1	2269	-	92673	93005	255,0,0	1	332	0
CP020185.1	168880	169218	s368-_TY3	2249	-	168880	169218	255,0,0	1	338	0
CP020185.1	215977	216163	s371+_TY1	562	+	215977	216163	255,0,0	1	186	0
CP020185.1	360670	360983	s372-_TY1	2129	-	360670	360983	255,0,0	1	313	0
CP020185.1	360983	361034	s373-_TY2	401	-	360983	361034	255,0,0	1	51	0
CP020185.1	421678	422361	s376-_TY3	3024	-	421678	422361	255,0,0	2	202,144	0,539
CP020185.1	421880	422217	s377-_TY1	2429	-	421880	422217	255,0,0	1	337	0
CP020185.1	444086	444331	s378+_TY1	1286	+	444086	444331	255,0,0	1	245	0
CP020185.1	563891	564221	s379-_TY1	1955	-	563891	564221	255,0,0	1	330	0
CP020185.1	564432	564492	s380-_TY4	255	-	564432	564492	255,0,0	1	60	0
CP020185.1	565107	565178	s382+_TY1	243	+	565107	565178	255,0,0	1	71	0
CP020185.1	570915	571252	s383+_TY1	2401	+	570915	571252	255,0,0	1	337	0
CP020185.1	616720	617068	s384+_TY3	2149	+	616720	617068	255,0,0	1	348	0
CP020185.1	647634	647974	s386+_TY3	2951	+	647634	647974	255,0,0	1	340	0
CP020185.1	648399	648695	s388+_TY2	1127	+	648399	648695	255,0,0	1	296	0
CP020185.1	693960	694250	s389-_TY1	1404	-	693960	694250	255,0,0	1	290	0
CP020185.1	743770	743861	s390-_TY1	421	-	743770	743861	255,0,0	1	91	0
CP020185.1	753094	759377	s391+_TY3	1954	+	753094	759377	255,0,0	2	205,119	0,6164
CP020185.1	753299	759258	f392+_TY2	53056	+	753299	759258	255,0,0	3	332,5295,332	0,332,5627
CP020185.1	783916	784002	s394+_TY4	232	+	783916	784002	255,0,0	1	86	0
CP020185.1	783581	783912	s395-_TY1	2447	-	783581	783912	255,0,0	1	331	0
CP020185.1	922689	923022	s396+_TY2	2630	+	922689	923022	255,0,0	1	333	0
CP020185.1	936059	936396	s398-_TY1	2415	-	936059	936396	255,0,0	1	337	0
CP020185.1	1007107	1007731	s400-_TY1	2230	-	1007107	1007731	255,0,0	2	109,182	0,442
CP020185.1	1007216	1007549	s401-_TY2	2619	-	1007216	1007549	255,0,0	1	333	0
CP020185.1	1019393	1019644	s404+_TY5	1638	+	1019393	1019644	255,0,0	1	251	0
CP020185.1	1047584	1047835	s405+_TY5	1638	+	1047584	1047835	255,0,0	1	251	0
CP020186.1	184470	184802	s408+_TY1	2720	+	184470	184802	255,0,0	1	332	0
CP020186.1	184802	184890	s409-_TY1	664	-	184802	184890	255,0,0	2	43,56	0,32
CP020186.1	242265	242597	s410-_TY1	2721	-	242265	242597	255,0,0	1	332	0
CP020186.1	304233	304574	s416-_TY3	2846	-	304233	304574	255,0,0	1	341	0
CP020186.1	350080	350417	s418+_TY1	2418	+	350080	350417	255,0,0	1	337	0
CP020186.1	350417	350518	s419+_TY2	506	+	350417	350518	255,0,0	1	101	0
CP020186.1	350893	351017	s421+_TY1	737	+	350893	351017	255,0,0	1	124	0
CP020186.1	435166	435826	s425-_TY1	1834	-	435166	435826	255,0,0	2	113,213	0,447
CP020186.1	435279	435613	s426-_TY2	2637	-	435279	435613	255,0,0	1	334	0
CP020186.1	453071	453412	s427+_TY3	2876	+	453071	453412	255,0,0	1	341	0
CP020186.1	453921	454253	s428-_TY1	1434	-	453921	454253	255,0,0	1	332	0
CP020186.1	475879	476070	s430+_TY1	868	+	475879	476070	255,0,0	1	191	0
CP020186.1	476657	476989	s433+_TY1	2281	+	476657	476989	255,0,0	1	332	0
CP020186.1	477029	477363	s434-_TY2	2680	-	477029	477363	255,0,0	1	334	0
CP020186.1	545900	546128	s435-_TY1	1351	-	545900	546128	255,0,0	1	228	0
CP020186.1	721061	721161	s437+_TY1	597	+	721061	721161	255,0,0	1	100	0
CP020186.1	809727	810005	s440+_TY1	1382	+	809727	810005	255,0,0	1	278	0
CP020187.1	98494	105285	s442+_TY4	1459	+	98494	105285	255,0,0	2	67,109	0,6682
CP020187.1	98577	105176	s443+_TY1	2602	+	98577	105176	255,0,0	2	147,189	0,6410
CP020187.1	98724	104987	s444-_TY2	2647	-	98724	104987	255,0,0	2	283,56	0,6207
CP020187.1	99007	104931	f445-_TY1	46498	-	99007	104931	255,0,0	3	337,5250,337	0,337,5587
CP020187.1	105285	105315	s446+_TY1	257	+	105285	105315	255,0,0	1	30	0
CP020187.1	105368	105438	s447-_TY3	365	-	105368	105438	255,0,0	1	70	0
CP020187.1	107364	107439	s448+_TY1	327	+	107364	107439	255,0,0	1	75	0
CP020187.1	557815	563741	f452-_TY1	50526	-	557815	563741	255,0,0	3	338,5250,338	0,338,5588
CP020187.1	563741	569680	f453+_TY2	48553	+	563741	569680	255,0,0	3	321,5295,323	0,321,5616
CP020187.1	570451	570822	s456+_TY4	3132	+	570451	570822	255,0,0	1	371	0
CP020187.1	572835	578186	f457-_TY3	45208	-	572835	578186	255,0,0	3	340,4671,340	0,340,5011
CP020187.1	640266	640591	s459-_TY1	2530	-	640266	640591	255,0,0	1	325	0
CP020187.1	640591	641306	s460-_TY4	2873	-	640591	641306	255,0,0	2	181,186	0,529
CP020187.1	640772	641120	s461-_TY2	2507	-	640772	641120	255,0,0	1	348	0
CP020188.1	99165	99485	s468-_TY1	2103	-	99165	99485	255,0,0	1	320	0
CP020188.1	99487	99820	s469-_TY2	2727	-	99487	99820	255,0,0	1	333	0
CP020188.1	206991	207333	s471+_TY3	1771	+	206991	207333	255,0,0	1	342	0
CP020188.1	207340	207672	s472-_TY1	2594	-	207340	207672	255,0,0	1	332	0
CP020188.1	208250	208568	s474-_TY1	1319	-	208250	208568	255,0,0	1	318	0
CP020188.1	208568	208634	s475+_TY1	360	+	208568	208634	255,0,0	1	66	0
CP020188.1	208634	208967	s476-_TY2	2629	-	208634	208967	255,0,0	1	333	0
CP020188.1	334706	335045	s480+_TY3	1828	+	334706	335045	255,0,0	1	339	0
CP020188.1	335152	335485	s481-_TY2	2718	-	335152	335485	255,0,0	1	333	0
CP020188.1	445303	445673	s487-_TY4	3296	-	445303	445673	255,0,0	1	370	0
CP020188.1	445673	446006	s488+_TY2	2499	+	445673	446006	255,0,0	1	333	0
CP020188.1	553272	553603	s490+_TY1	2073	+	553272	553603	255,0,0	1	331	0
CP020188.1	553603	553863	s491+_TY1	888	+	553603	553863	255,0,0	1	260	0
CP020188.1	576576	576682	s492+_TY1	677	+	576576	576682	255,0,0	1	106	0
CP020188.1	576682	577277	s493+_TY1	1520	+	576682	577277	255,0,0	2	64,199	0,396
CP020188.1	576746	577078	s494+_TY1	2665	+	576746	577078	255,0,0	1	332	0
CP020188.1	640534	641194	s495-_TY1	1707	-	640534	641194	255,0,0	2	55,272	0,388
CP020188.1	640590	640922	s496+_TY1	2578	+	640590	640922	255,0,0	1	332	0
CP020188.1	641197	641343	s497+_TY1	774	+	641197	641343	255,0,0	1	146	0
CP020188.1	679951	680112	s502-_TY1	843	-	679951	680112	255,0,0	1	161	0
CP020188.1	680191	680275	s504+_TY1	616	+	680191	680275	255,0,0	1	84	0
CP020188.1	680286	680617	s505+_TY1	2193	+	680286	680617	255,0,0	1	331	0
CP020188.1	825164	825501	s506+_TY1	2418	+	825164	825501	255,0,0	1	337	0
CP020188.1	939476	939789	s507+_TY3	1895	+	939476	939789	255,0,0	1	313	0
CP020188.1	939776	939922	s508+_TY1	507	+	939776	939922	255,0,0	1	146	0
CP020188.1	940811	940899	s509-_TY1	459	-	940811	940899	255,0,0	1	88	0
CP020188.1	944641	944978	s511+_TY1	2418	+	944641	944978	255,0,0	1	337	0
CP020188.1	1047850	1047890	s512-_TY5	293	-	1047850	1047890	255,0,0	1	40	0
CP020188.1	1049199	1049387	s513-_TY5	1249	-	1049199	1049387	255,0,0	1	188	0
CP020188.1	1049943	1050275	s514+_TY2	2602	+	1049943	1050275	255,0,0	1	332	0
CP020189.1	1800	2036	s515-_TY5	1489	-	1800	2036	255,0,0	1	236	0
CP020189.1	7014	7346	s517-_TY2	2779	-	7014	7346	255,0,0	1	332	0
CP020189.1	7867	8086	s518+_TY5	1375	+	7867	8086	255,0,0	1	219	0
CP020189.1	9394	9434	s519+_TY5	306	+	9394	9434	255,0,0	1	40	0
CP020189.1	58494	58560	s521+_TY3	513	+	58494	58560	255,0,0	1	66	0
CP020189.1	58560	59036	s522+_TY1	663	+	58560	59036	255,0,0	2	54,49	0,427
CP020189.1	58614	58985	s523-_TY4	3047	-	58614	58985	255,0,0	1	371	0
CP020189.1	60037	60368	s524+_TY1	2294	+	60037	60368	255,0,0	1	331	0
CP020189.1	62911	62999	s526-_TY1	405	-	62911	62999	255,0,0	1	88	0
CP020189.1	210057	210765	s527-_TY1	2739	-	210057	210765	255,0,0	2	188,149	0,559
CP020189.1	210245	210616	s528+_TY4	3304	+	210245	210616	255,0,0	1	371	0
CP020189.1	339282	345212	f530-_TY1	46377	-	339282	345212	255,0,0	3	337,5256,337	0,337,5593
CP020189.1	442074	442412	s532-_TY1	1840	-	442074	442412	255,0,0	1	338	0
CP020189.1	442421	442557	s533+_TY1	644	+	442421	442557	255,0,0	1	136	0
CP020189.1	571421	571753	s538-_TY1	2257	-	571421	571753	255,0,0	1	332	0
CP020189.1	622189	622530	s539+_TY3	2997	+	622189	622530	255,0,0	1	341	0
CP020189.1	689496	689837	s541-_TY3	2952	-	689496	689837	255,0,0	1	341	0
CP020189.1	744555	745235	s542+_TY3	2988	+	744555	745235	255,0,0	2	217,129	0,551
CP020189.1	744772	745105	s543+_TY2	2513	+	744772	745105	255,0,0	1	333	0
CP020189.1	776713	782637	f546+_TY1	39154	+	776713	782637	255,0,0	3	337,5250,337	0,337,5587
CP020189.1	782637	782941	s547+_TY1	1324	+	782637	782941	255,0,0	1	304	0
CP020189.1	783202	783332	s548-_TY1	608	-	783202	783332	255,0,0	1	130	0
CP020189.1	783352	783392	s549-_TY2	258	-	783352	783392	255,0,0	1	40	0
CP020189.1	811158	811311	s552+_TY1	955	+	811158	811311	255,0,0	1	153	0
CP020189.1	845121	845188	s554-_TY1	352	-	845121	845188	255,0,0	1	67	0
CP020189.1	845334	845666	s555+_TY1	2294	+	845334	845666	255,0,0	1	332	0
CP020189.1	848869	854793	f556+_TY1	48563	+	848869	854793	255,0,0	3	337,5250,337	0,337,5587
CP020189.1	875204	875850	s557+_TY3	2348	+	875204	875850	255,0,0	2	170,144	0,502
CP020189.1	875374	875706	s558-_TY1	2278	-	875374	875706	255,0,0	1	332	0
```
