## Supplemental File 7 for "Evolution of Ty1 copy number control in yeast by horizontal transfer of a *gag* gene": UWOPS05-227.2.bed

```
CABIKC010000001	63242	63311	s3-_TY1	390	-	63242	63311	255,0,0	1	69	0
CABIKC010000001	63433	63774	s4+_TY3	3007	+	63433	63774	255,0,0	1	341	0
CABIKC010000001	267964	268335	s6+_TY4	3051	+	267964	268335	255,0,0	1	371	0
CABIKC010000001	343741	344083	s9+_TY3	2247	+	343741	344083	255,0,0	1	342	0
CABIKC010000001	344258	344303	s10-_TY1	257	-	344258	344303	255,0,0	1	45	0
CABIKC010000001	344298	344379	s11-_TY2	341	-	344298	344379	255,0,0	1	81	0
CABIKC010000001	367742	367879	s12+_TY1	520	+	367742	367879	255,0,0	1	137	0
CABIKC010000001	367891	368226	s13-_TY1	2405	-	367891	368226	255,0,0	1	335	0
CABIKC010000001	368312	368663	s14+_TY3	2789	+	368312	368663	255,0,0	1	351	0
CABIKC010000001	495862	496194	s20-_TY1	2743	-	495862	496194	255,0,0	1	332	0
CABIKC010000001	496361	496702	s21+_TY3	2862	+	496361	496702	255,0,0	1	341	0
CABIKC010000001	521237	521313	s22+_TY3	318	+	521237	521313	255,0,0	1	76	0
CABIKC010000001	521310	521785	s23-_TY1	1165	-	521310	521785	255,0,0	2	83,59	0,416
CABIKC010000001	521393	521726	s24+_TY2	2666	+	521393	521726	255,0,0	1	333	0
CABIKC010000001	521812	522999	t25+_TY1	7612	+	521812	522999	255,0,0	1	1187	0
CABIKC010000001	523018	523342	s26-_TY1	2617	-	523018	523342	255,0,0	1	324	0
CABIKC010000001	558365	558439	s27+_TY2	317	+	558365	558439	255,0,0	1	74	0
CABIKC010000001	620152	620480	s30+_TY1	2347	+	620152	620480	255,0,0	1	328	0
CABIKC010000001	686358	686433	s33+_TY1	316	+	686358	686433	255,0,0	1	75	0
CABIKC010000001	686536	686666	t34-_TY1	1094	-	686536	686666	255,0,0	1	130	0
CABIKC010000001	687110	687440	s35+_TY1	2337	+	687110	687440	255,0,0	1	330	0
CABIKC010000001	822264	822423	s36-_TY1	626	-	822264	822423	255,0,0	1	159	0
CABIKC010000001	864229	864561	s39-_TY1	2777	-	864229	864561	255,0,0	1	332	0
CABIKC010000001	955914	956570	s40+_TY1	2214	+	955914	956570	255,0,0	2	153,166	0,490
CABIKC010000001	956071	956404	s41-_TY2	2692	-	956071	956404	255,0,0	1	333	0
CABIKC010000001	1032773	1033303	s43+_TY1	1065	+	1032773	1033303	255,0,0	3	85,42,70	0,418,460
CABIKC010000001	1032858	1033191	s44+_TY2	2714	+	1032858	1033191	255,0,0	1	333	0
CABIKC010000001	1035347	1035495	s45-_TY1	770	-	1035347	1035495	255,0,0	2	72,78	0,70
CABIKC010000001	1468493	1468744	s51+_TY5	1721	+	1468493	1468744	255,0,0	1	251	0
CABIKC010000011	1014	1264	s52+_TY5	1810	+	1014	1264	255,0,0	1	250	0
CABIKC010000011	69273	69605	s55+_TY1	2636	+	69273	69605	255,0,0	1	332	0
CABIKC010000011	74356	74727	s56-_TY4	3083	-	74356	74727	255,0,0	1	371	0
CABIKC010000011	92824	92887	s57+_TY1	300	+	92824	92887	255,0,0	1	63	0
CABIKC010000011	92913	93284	s58-_TY4	3100	-	92913	93284	255,0,0	1	371	0
CABIKC010000011	112904	113275	s60-_TY4	3258	-	112904	113275	255,0,0	1	371	0
CABIKC010000011	119455	119487	s62-_TY1	239	-	119455	119487	255,0,0	1	32	0
CABIKC010000011	119807	120178	s64-_TY4	3258	-	119807	120178	255,0,0	1	371	0
CABIKC010000011	121159	121500	s67+_TY3	2941	+	121159	121500	255,0,0	1	341	0
CABIKC010000011	200827	200894	s68+_TY3	365	+	200827	200894	255,0,0	1	67	0
CABIKC010000011	242912	243078	s71-_TY1	1120	-	242912	243078	255,0,0	1	166	0
CABIKC010000011	243088	243144	s72-_TY3_1p	285	-	243088	243144	255,0,0	1	56	0
CABIKC010000011	305244	305551	s75-_TY1	1168	-	305244	305551	255,0,0	1	307	0
CABIKC010000011	378147	378259	s78-_TY1	701	-	378147	378259	255,0,0	1	112	0
CABIKC010000011	378259	378630	s79+_TY4	3150	+	378259	378630	255,0,0	1	371	0
CABIKC010000011	416587	416918	s81-_TY1	2421	-	416587	416918	255,0,0	1	331	0
CABIKC010000011	418826	419197	s83+_TY4	3295	+	418826	419197	255,0,0	1	371	0
CABIKC010000011	419553	419885	s85+_TY1	2669	+	419553	419885	255,0,0	1	332	0
CABIKC010000011	437438	437590	s86+_TY4	365	+	437438	437590	255,0,0	1	152	0
CABIKC010000011	437067	437438	s87+_TY4	3280	+	437067	437438	255,0,0	1	371	0
CABIKC010000011	437602	437934	s88-_TY1	2741	-	437602	437934	255,0,0	1	332	0
CABIKC010000011	494110	494408	s90-_TY1	1012	-	494110	494408	255,0,0	1	298	0
CABIKC010000011	494438	494770	s91-_TY1	2593	-	494438	494770	255,0,0	1	332	0
CABIKC010000014	170159	170491	s94+_TY1	2777	+	170159	170491	255,0,0	1	332	0
CABIKC010000014	192340	192711	s95-_TY4	3284	-	192340	192711	255,0,0	1	371	0
CABIKC010000014	192711	193034	s96-_TY1	2130	-	192711	193034	255,0,0	1	323	0
CABIKC010000014	290199	290414	s97-_TY1	1440	-	290199	290414	255,0,0	1	215	0
CABIKC010000014	313338	314058	s99+_TY3	2611	+	313338	314058	255,0,0	2	104,245	0,475
CABIKC010000014	313442	313813	s100+_TY4	3130	+	313442	313813	255,0,0	1	371	0
CABIKC010000014	314154	314476	s101+_TY1	2239	+	314154	314476	255,0,0	1	322	0
CABIKC010000014	314604	314936	s102-_TY1	2777	-	314604	314936	255,0,0	1	332	0
CABIKC010000014	427139	427390	s105+_TY5	1640	+	427139	427390	255,0,0	1	251	0
CABIKC010000015	7113	7362	s106+_TY5	1546	+	7113	7362	255,0,0	1	249	0
CABIKC010000015	86374	86515	s108-_TY1	1013	-	86374	86515	255,0,0	1	141	0
CABIKC010000015	124399	124740	s111-_TY3	2911	-	124399	124740	255,0,0	1	341	0
CABIKC010000015	139875	140207	s112-_TY1	2395	-	139875	140207	255,0,0	1	332	0
CABIKC010000015	146606	146915	s113+_TY1	1381	+	146606	146915	255,0,0	1	309	0
CABIKC010000015	146954	147094	s114+_TY2	1244	+	146954	147094	255,0,0	1	140	0
CABIKC010000015	147094	147426	s115-_TY1	2763	-	147094	147426	255,0,0	1	332	0
CABIKC010000015	147426	147480	s116+_TY1	316	+	147426	147480	255,0,0	1	54	0
CABIKC010000015	149134	149322	s119-_TY2	1514	-	149134	149322	255,0,0	1	188	0
CABIKC010000015	149322	149654	s120+_TY1	2688	+	149322	149654	255,0,0	1	332	0
CABIKC010000015	166193	166534	s121-_TY3	2928	-	166193	166534	255,0,0	1	341	0
CABIKC010000015	224690	225061	s123+_TY4	3363	+	224690	225061	255,0,0	1	371	0
CABIKC010000015	225311	225643	s125+_TY1	2868	+	225311	225643	255,0,0	1	332	0
CABIKC010000015	289713	290044	s127+_TY1	2365	+	289713	290044	255,0,0	1	331	0
CABIKC010000015	290122	290367	s128+_TY5	1313	+	290122	290367	255,0,0	1	245	0
CABIKC010000015	293199	293904	s130+_TY1	2041	+	293199	293904	255,0,0	2	160,174	0,531
CABIKC010000015	293359	293730	s131+_TY4	3116	+	293359	293730	255,0,0	1	371	0
CABIKC010000015	293904	294986	s132+_TY1	677	+	293904	294986	255,0,0	2	57,55	0,1027
CABIKC010000015	293983	294088	s133-_TY4	843	-	293983	294088	255,0,0	1	105	0
CABIKC010000015	294088	294421	s134+_TY2	2681	+	294088	294421	255,0,0	1	333	0
CABIKC010000016	74459	74675	s137-_TY1	687	-	74459	74675	255,0,0	1	216	0
CABIKC010000016	89833	90204	s140+_TY4	3101	+	89833	90204	255,0,0	1	371	0
CABIKC010000016	99936	100306	s141+_TY4	2953	+	99936	100306	255,0,0	1	370	0
CABIKC010000016	119978	120737	s144+_TY1	2765	+	119978	120737	255,0,0	3	265,61,50	0,636,709
CABIKC010000016	120243	120614	s145+_TY4	3225	+	120243	120614	255,0,0	1	371	0
CABIKC010000016	123816	124129	s148-_TY1	1501	-	123816	124129	255,0,0	1	313	0
CABIKC010000016	138555	139254	s151-_TY2	2732	-	138555	139254	255,0,0	2	250,78	0,621
CABIKC010000016	138805	139176	s152+_TY4	3257	+	138805	139176	255,0,0	1	371	0
CABIKC010000016	139259	139425	s153-_TY1	1216	-	139259	139425	255,0,0	1	166	0
CABIKC010000016	289192	289443	s155+_TY5	1640	+	289192	289443	255,0,0	1	251	0
CABIKC010000017	130183	130240	s156-_TY1	314	-	130183	130240	255,0,0	1	57	0
CABIKC010000017	130410	130742	s158+_TY1	2664	+	130410	130742	255,0,0	1	332	0
CABIKC010000017	152086	152427	s160+_TY3	2866	+	152086	152427	255,0,0	1	341	0
CABIKC010000017	167026	167397	s161-_TY4	3101	-	167026	167397	255,0,0	1	371	0
CABIKC010000017	167866	168198	s162-_TY1	2664	-	167866	168198	255,0,0	1	332	0
CABIKC010000017	169492	169824	s163+_TY1	2577	+	169492	169824	255,0,0	1	332	0
CABIKC010000012	13372	13715	s167-_TY3	2847	-	13372	13715	255,0,0	1	343	0
CABIKC010000012	97530	98206	s170+_TY3	2987	+	97530	98206	255,0,0	2	204,141	0,535
CABIKC010000012	97734	98065	s171+_TY1	2700	+	97734	98065	255,0,0	1	331	0
CABIKC010000012	236828	237150	s172+_TY2	2675	+	236828	237150	255,0,0	1	322	0
CABIKC010000012	237165	237496	s173+_TY1	2466	+	237165	237496	255,0,0	1	331	0
CABIKC010000012	261705	262024	s176-_TY3	1927	-	261705	262024	255,0,0	1	319	0
CABIKC010000012	262596	262929	s177+_TY2	2689	+	262596	262929	255,0,0	1	333	0
CABIKC010000012	271680	271771	s178+_TY1	347	+	271680	271771	255,0,0	1	91	0
CABIKC010000012	321285	321991	s179+_TY2	2649	+	321285	321991	255,0,0	2	60,275	0,431
CABIKC010000012	321345	321716	s180-_TY4	3179	-	321345	321716	255,0,0	1	371	0
CABIKC010000012	367066	367362	s181-_TY2	1146	-	367066	367362	255,0,0	1	296	0
CABIKC010000012	397930	398249	s183-_TY1	1468	-	397930	398249	255,0,0	1	319	0
CABIKC010000012	398333	398676	s184-_TY3	1993	-	398333	398676	255,0,0	1	343	0
CABIKC010000012	449876	449947	s185-_TY1	260	-	449876	449947	255,0,0	1	71	0
CABIKC010000012	450799	451170	s188-_TY4	3213	-	450799	451170	255,0,0	1	371	0
CABIKC010000012	451208	451538	s189+_TY1	1861	+	451208	451538	255,0,0	1	330	0
CABIKC010000003	1494	1745	s190-_TY5	1640	-	1494	1745	255,0,0	1	251	0
CABIKC010000003	194709	195387	s192+_TY3	3009	+	194709	195387	255,0,0	2	197,149	0,529
CABIKC010000003	194906	195238	s193+_TY1	2777	+	194906	195238	255,0,0	1	332	0
CABIKC010000003	197049	197089	s194-_TY1	267	-	197049	197089	255,0,0	1	40	0
CABIKC010000003	303167	303538	s199-_TY4	3303	-	303167	303538	255,0,0	1	371	0
CABIKC010000003	309293	309404	s202-_TY1	610	-	309293	309404	255,0,0	1	111	0
CABIKC010000003	309873	310006	s203-_TY4	470	-	309873	310006	255,0,0	1	133	0
CABIKC010000003	310008	310340	s204-_TY1	2777	-	310008	310340	255,0,0	1	332	0
CABIKC010000003	349451	349784	s207+_TY2	2689	+	349451	349784	255,0,0	1	333	0
CABIKC010000003	352383	352715	s208+_TY1	2777	+	352383	352715	255,0,0	1	332	0
CABIKC010000003	352716	352770	s209+_TY1	297	+	352716	352770	255,0,0	1	54	0
CABIKC010000003	372119	372451	s211+_TY1	2732	+	372119	372451	255,0,0	1	332	0
CABIKC010000003	372548	372868	s212-_TY2	2141	-	372548	372868	255,0,0	1	320	0
CABIKC010000003	522590	522916	s213-_TY1	2184	-	522590	522916	255,0,0	1	326	0
CABIKC010000003	522916	523041	s214+_TY3	765	+	522916	523041	255,0,0	1	125	0
CABIKC010000003	523067	523346	s215-_TY3	2193	-	523067	523346	255,0,0	1	279	0
CABIKC010000003	523346	523717	s216+_TY4	3240	+	523346	523717	255,0,0	1	371	0
CABIKC010000003	607908	608230	s220-_TY1	2136	-	607908	608230	255,0,0	1	322	0
CABIKC010000003	625967	626299	s221-_TY1	1422	-	625967	626299	255,0,0	1	332	0
CABIKC010000003	647931	648122	s223+_TY1	868	+	647931	648122	255,0,0	1	191	0
CABIKC010000003	648665	649036	s225-_TY4	3258	-	648665	649036	255,0,0	1	371	0
CABIKC010000003	649085	649405	s226+_TY1	2150	+	649085	649405	255,0,0	1	320	0
CABIKC010000003	717802	718143	s228-_TY3	2941	-	717802	718143	255,0,0	1	341	0
CABIKC010000003	718287	718515	s229-_TY1	1333	-	718287	718515	255,0,0	1	228	0
CABIKC010000003	893798	894236	s231+_TY1	668	+	893798	894236	255,0,0	2	58,48	0,390
CABIKC010000003	893862	894185	s232-_TY2	2682	-	893862	894185	255,0,0	1	323	0
CABIKC010000003	914659	914991	s233-_TY1	2777	-	914659	914991	255,0,0	1	332	0
CABIKC010000003	954468	954655	s235-_TY1	1359	-	954468	954655	255,0,0	1	187	0
CABIKC010000003	954655	955026	s236+_TY4	3115	+	954655	955026	255,0,0	1	371	0
CABIKC010000003	983627	983905	s238+_TY1	1413	+	983627	983905	255,0,0	1	278	0
CABIKC010000003	983945	984316	s239+_TY4	3222	+	983945	984316	255,0,0	1	371	0
CABIKC010000003	1090318	1090569	s241+_TY5	1640	+	1090318	1090569	255,0,0	1	251	0
CABIKC010000013	1060	1311	s242+_TY5	1812	+	1060	1311	255,0,0	1	251	0
CABIKC010000013	84985	85507	s245-_TY1	600	-	84985	85507	255,0,0	2	90,100	0,422
CABIKC010000013	85075	85407	s246-_TY1	2259	-	85075	85407	255,0,0	1	332	0
CABIKC010000013	161451	161789	s247-_TY3	2294	-	161451	161789	255,0,0	1	338	0
CABIKC010000013	353292	353606	s251-_TY1	1392	-	353292	353606	255,0,0	1	314	0
CABIKC010000013	435955	436570	s254+_TY1	1498	+	435955	436570	255,0,0	2	54,229	0,386
CABIKC010000013	436009	436341	s255+_TY1	2832	+	436009	436341	255,0,0	1	332	0
CABIKC010000002	1534	1783	s256-_TY5	1667	-	1534	1783	255,0,0	1	249	0
CABIKC010000002	3661	3713	s257+_TY5	304	+	3661	3713	255,0,0	1	52	0
CABIKC010000002	106429	106801	s258+_TY4	3124	+	106429	106801	255,0,0	1	372	0
CABIKC010000002	111802	112119	s260-_TY3	1930	-	111802	112119	255,0,0	1	317	0
CABIKC010000002	110701	110787	s261+_TY1	428	+	110701	110787	255,0,0	1	86	0
CABIKC010000002	111677	111820	s262-_TY1	598	-	111677	111820	255,0,0	1	143	0
CABIKC010000002	226525	226866	s263+_TY3	2955	+	226525	226866	255,0,0	1	341	0
CABIKC010000002	371252	371575	s264+_TY2	2683	+	371252	371575	255,0,0	1	323	0
CABIKC010000002	371612	371935	s265-_TY1	1689	-	371612	371935	255,0,0	1	323	0
CABIKC010000002	371938	372084	s266+_TY1	774	+	371938	372084	255,0,0	1	146	0
CABIKC010000002	372121	372492	s267+_TY4	3232	+	372121	372492	255,0,0	1	371	0
CABIKC010000002	411057	411218	s272-_TY1	843	-	411057	411218	255,0,0	1	161	0
CABIKC010000002	411297	411378	s274+_TY1	584	+	411297	411378	255,0,0	1	81	0
CABIKC010000002	411388	411711	s275-_TY2	2682	-	411388	411711	255,0,0	1	323	0
CABIKC010000002	474922	475254	s276-_TY1	2765	-	474922	475254	255,0,0	1	332	0
CABIKC010000002	475284	475584	s277-_TY1	1658	-	475284	475584	255,0,0	1	300	0
CABIKC010000002	582673	583013	s280+_TY3	2749	+	582673	583013	255,0,0	1	340	0
CABIKC010000002	606139	606471	s281+_TY1	2664	+	606139	606471	255,0,0	1	332	0
CABIKC010000002	632111	632789	s283-_TY3	2920	-	632111	632789	255,0,0	2	141,205	0,473
CABIKC010000002	632252	632584	s284+_TY2	2684	+	632252	632584	255,0,0	1	332	0
CABIKC010000002	716317	716357	s287-_TY1	257	-	716317	716357	255,0,0	1	40	0
CABIKC010000002	716622	716954	s289+_TY1	2760	+	716622	716954	255,0,0	1	332	0
CABIKC010000002	717359	717698	s291-_TY3	1872	-	717359	717698	255,0,0	1	339	0
CABIKC010000002	797017	797349	s294-_TY1	2664	-	797017	797349	255,0,0	1	332	0
CABIKC010000002	843748	843833	s295-_TY1	436	-	843748	843833	255,0,0	1	85	0
CABIKC010000002	843833	844151	s296+_TY1	1313	+	843833	844151	255,0,0	1	318	0
CABIKC010000002	844956	845727	s299-_TY3	2579	-	844956	845727	255,0,0	2	149,205	0,566
CABIKC010000002	845105	845437	s300-_TY1	2664	-	845105	845437	255,0,0	1	332	0
CABIKC010000002	845437	845522	s301-_TY1	650	-	845437	845522	255,0,0	1	85	0
CABIKC010000002	952877	958199	t303-_TY2	44995	-	952877	958199	255,0,0	2	333,4989	0,333
CABIKC010000002	958280	958951	s304+_TY1	2319	+	958280	958951	255,0,0	2	256,81	0,590
CABIKC010000002	958537	958870	s305+_TY2	2730	+	958537	958870	255,0,0	1	333	0
CABIKC010000004	1469	1718	s309-_TY5	1751	-	1469	1718	255,0,0	1	249	0
CABIKC010000004	3596	3648	s310+_TY5	321	+	3596	3648	255,0,0	1	52	0
CABIKC010000004	52691	52757	s312+_TY3	510	+	52691	52757	255,0,0	1	66	0
CABIKC010000004	52757	53089	s313+_TY1	2444	+	52757	53089	255,0,0	1	332	0
CABIKC010000004	55609	55697	s315-_TY1	429	-	55609	55697	255,0,0	1	88	0
CABIKC010000004	202754	203125	s316-_TY4	3190	-	202754	203125	255,0,0	1	371	0
CABIKC010000004	428636	428974	s319-_TY1	1866	-	428636	428974	255,0,0	1	338	0
CABIKC010000004	428983	429119	s320+_TY1	644	+	428983	429119	255,0,0	1	136	0
CABIKC010000004	675056	675388	s326-_TY1	2777	-	675056	675388	255,0,0	1	332	0
CABIKC010000004	675425	675436	s327-_TY2	260	-	675425	675436	255,0,0	1	11	0
CABIKC010000004	675436	675492	s328-_TY1	319	-	675436	675492	255,0,0	1	56	0
CABIKC010000004	730375	730716	s329+_TY3	3007	+	730375	730716	255,0,0	1	341	0
CABIKC010000004	762346	762678	s333-_TY1	2777	-	762346	762678	255,0,0	1	332	0
CABIKC010000004	762692	762909	s334+_TY1	1218	+	762692	762909	255,0,0	1	217	0
CABIKC010000004	763171	763301	s335-_TY1	608	-	763171	763301	255,0,0	1	130	0
CABIKC010000004	763321	763361	s336-_TY2	258	-	763321	763361	255,0,0	1	40	0
CABIKC010000004	791055	791208	s339+_TY1	931	+	791055	791208	255,0,0	1	153	0
CABIKC010000004	825321	825662	s342-_TY3	2995	-	825321	825662	255,0,0	1	341	0
CABIKC010000004	829141	829482	s343-_TY3	2977	-	829141	829482	255,0,0	1	341	0
CABIKC010000004	849494	850173	s344+_TY3	2696	+	849494	850173	255,0,0	2	206,141	0,538
CABIKC010000004	849709	850032	s345-_TY2	2682	-	849709	850032	255,0,0	1	323	0
CABIKC010000004	906392	906710	s351+_TY1	1409	+	906392	906710	255,0,0	1	318	0
CABIKC010000004	909030	909248	s353+_TY5	1328	+	909030	909248	255,0,0	1	218	0
CABIKC010000004	909586	909630	s354-_TY5	329	-	909586	909630	255,0,0	1	44	0
CABIKC010000004	911461	911686	s355-_TY5	1416	-	911461	911686	255,0,0	1	225	0
CABIKC010000007	69582	69914	s358+_TY2	2595	+	69582	69914	255,0,0	1	332	0
CABIKC010000007	163786	164118	s359+_TY1	2664	+	163786	164118	255,0,0	1	332	0
CABIKC010000007	164118	164285	s360-_TY3	1395	-	164118	164285	255,0,0	1	167	0
CABIKC010000007	228288	228659	s361-_TY4	3289	-	228288	228659	255,0,0	1	371	0
CABIKC010000007	229146	229816	s362+_TY2	2734	+	229146	229816	255,0,0	2	106,232	0,438
CABIKC010000007	229252	229584	s363+_TY1	2777	+	229252	229584	255,0,0	1	332	0
CABIKC010000007	341633	341966	s367+_TY2	2694	+	341633	341966	255,0,0	1	333	0
CABIKC010000007	679961	680036	s368-_TY1	327	-	679961	680036	255,0,0	1	75	0
CABIKC010000007	681961	682030	s369+_TY3	436	+	681961	682030	255,0,0	1	69	0
CABIKC010000007	682068	682765	s370+_TY1	2468	+	682068	682765	255,0,0	2	158,162	0,535
CABIKC010000007	682232	682603	s371+_TY4	3108	+	682232	682603	255,0,0	1	371	0
CABIKC010000007	682820	682850	s372-_TY1	257	-	682820	682850	255,0,0	1	30	0
CABIKC010000007	682850	683367	s373-_TY4	1540	-	682850	683367	255,0,0	2	90,94	0,423
CABIKC010000007	682940	683273	s374-_TY2	2609	-	682940	683273	255,0,0	1	333	0
CABIKC010000007	770754	771005	s375+_TY5	1640	+	770754	771005	255,0,0	1	251	0
CABIKC010000005	1462	1713	s376-_TY5	1723	-	1462	1713	255,0,0	1	251	0
CABIKC010000005	46312	46683	s377-_TY4	3200	-	46312	46683	255,0,0	1	371	0
CABIKC010000005	164822	165155	s379+_TY2	2730	+	164822	165155	255,0,0	1	333	0
CABIKC010000005	165187	165557	s380+_TY4	3145	+	165187	165557	255,0,0	1	370	0
CABIKC010000005	403367	403699	s382+_TY2	2694	+	403367	403699	255,0,0	1	332	0
CABIKC010000005	481837	482163	s386-_TY1	1928	-	481837	482163	255,0,0	1	326	0
CABIKC010000005	542996	543075	s387+_TY1	567	+	542996	543075	255,0,0	1	79	0
CABIKC010000005	543045	543102	s388-_TY1	233	-	543045	543102	255,0,0	1	57	0
CABIKC010000005	576355	576728	s390-_TY4	3115	-	576355	576728	255,0,0	1	373	0
CABIKC010000005	599706	600045	s393-_TY3	2794	-	599706	600045	255,0,0	1	339	0
CABIKC010000005	761695	762066	s396-_TY4	3093	-	761695	762066	255,0,0	1	371	0
CABIKC010000005	813433	813684	s400+_TY5	1640	+	813433	813684	255,0,0	1	251	0
CABIKC010000006	1566	1815	s401-_TY5	1751	-	1566	1815	255,0,0	1	249	0
CABIKC010000006	3693	3745	s402+_TY5	321	+	3693	3745	255,0,0	1	52	0
CABIKC010000006	116780	117479	s403-_TY2	2704	-	116780	117479	255,0,0	2	163,165	0,534
CABIKC010000006	116943	117314	s404+_TY4	3257	+	116943	117314	255,0,0	1	371	0
CABIKC010000006	117479	117672	s405+_TY1	1043	+	117479	117672	255,0,0	1	193	0
CABIKC010000006	120904	121235	s406+_TY1	2741	+	120904	121235	255,0,0	1	331	0
CABIKC010000006	128029	128095	s408-_TY1	250	-	128029	128095	255,0,0	1	66	0
CABIKC010000006	211105	211437	s410+_TY1	2777	+	211105	211437	255,0,0	1	332	0
CABIKC010000006	211683	212056	s411+_TY4	3131	+	211683	212056	255,0,0	1	373	0
CABIKC010000006	325904	326275	s416+_TY4	3267	+	325904	326275	255,0,0	1	371	0
CABIKC010000006	481128	481796	s419+_TY1	2051	+	481128	481796	255,0,0	2	54,243	0,425
CABIKC010000006	481182	481553	s420-_TY4	3258	-	481182	481553	255,0,0	1	371	0
CABIKC010000006	564231	564572	s421+_TY3	2902	+	564231	564572	255,0,0	1	341	0
CABIKC010000006	620978	621317	s424-_TY1	2061	-	620978	621317	255,0,0	1	339	0
CABIKC010000006	642859	643230	s425+_TY4	3257	+	642859	643230	255,0,0	1	371	0
CABIKC010000006	643439	643508	s427+_TY1	340	+	643439	643508	255,0,0	1	69	0
CABIKC010000006	710186	710557	s429+_TY4	3125	+	710186	710557	255,0,0	1	371	0
CABIKC010000006	738215	738547	s431-_TY1	2664	-	738215	738547	255,0,0	1	332	0
CABIKC010000009	1420	1671	s432-_TY5	1640	-	1420	1671	255,0,0	1	251	0
CABIKC010000009	127203	127574	s434+_TY4	3112	+	127203	127574	255,0,0	1	371	0
CABIKC010000009	185165	185235	s436-_TY1	442	-	185165	185235	255,0,0	1	70	0
CABIKC010000009	185224	185280	s437+_TY1	363	+	185224	185280	255,0,0	1	56	0
CABIKC010000009	304313	304654	s443+_TY3	2976	+	304313	304654	255,0,0	1	341	0
CABIKC010000009	305114	305487	s445+_TY4	3184	+	305114	305487	255,0,0	1	373	0
CABIKC010000009	335954	336268	s446-_TY2	2496	-	335954	336268	255,0,0	1	314	0
CABIKC010000009	336268	336600	s447-_TY1	2664	-	336268	336600	255,0,0	1	332	0
CABIKC010000009	351167	351309	s448+_TY2	546	+	351167	351309	255,0,0	1	142	0
CABIKC010000009	351684	351784	s450+_TY1	547	+	351684	351784	255,0,0	1	100	0
CABIKC010000009	351786	352157	s451+_TY4	3172	+	351786	352157	255,0,0	1	371	0
CABIKC010000009	352157	352481	s452-_TY4	2677	-	352157	352481	255,0,0	1	324	0
CABIKC010000009	362580	362649	s453-_TY3_1p	307	-	362580	362649	255,0,0	1	69	0
CABIKC010000009	362735	363058	s454+_TY2	2575	+	362735	363058	255,0,0	1	323	0
CABIKC010000009	370353	370692	s456+_TY3	2785	+	370353	370692	255,0,0	1	339	0
CABIKC010000009	444036	444346	s458-_TY1	1338	-	444036	444346	255,0,0	1	310	0
CABIKC010000009	452562	452933	s461-_TY4	3269	-	452562	452933	255,0,0	1	371	0
CABIKC010000009	484932	485264	s463+_TY1	2777	+	484932	485264	255,0,0	1	332	0
CABIKC010000009	485605	485664	s465+_TY1	323	+	485605	485664	255,0,0	1	59	0
CABIKC010000009	508368	508679	s466-_TY1	1434	-	508368	508679	255,0,0	1	311	0
CABIKC010000009	512289	512660	s467-_TY4	3107	-	512289	512660	255,0,0	1	371	0
CABIKC010000009	660930	661179	s469-_TY5	1544	-	660930	661179	255,0,0	1	249	0
CABIKC010000010	54511	54810	s473+_TY1	2202	+	54511	54810	255,0,0	1	299	0
CABIKC010000010	54810	55181	s474-_TY4	3284	-	54810	55181	255,0,0	1	371	0
CABIKC010000010	192684	192746	s475+_TY3	386	+	192684	192746	255,0,0	1	62	0
CABIKC010000010	192746	193454	s476-_TY4	3133	-	192746	193454	255,0,0	2	120,256	0,452
CABIKC010000010	192866	193198	s477+_TY1	2664	+	192866	193198	255,0,0	1	332	0
CABIKC010000010	193480	193788	s478-_TY1	1632	-	193480	193788	255,0,0	1	308	0
CABIKC010000010	196208	196434	s480+_TY1	917	+	196208	196434	255,0,0	1	226	0
CABIKC010000010	270929	271261	s482+_TY1	2680	+	270929	271261	255,0,0	1	332	0
CABIKC010000010	301111	302044	s484+_TY4	2844	+	301111	302044	255,0,0	2	291,54	0,879
CABIKC010000010	301402	301734	s485+_TY1	2664	+	301402	301734	255,0,0	1	332	0
CABIKC010000010	301734	301990	s486-_TY4	2171	-	301734	301990	255,0,0	1	256	0
CABIKC010000010	561849	562557	s490+_TY4	3271	+	561849	562557	255,0,0	2	93,283	0,425
CABIKC010000010	561942	562274	s491+_TY1	2777	+	561942	562274	255,0,0	1	332	0
CABIKC010000010	562575	562648	s492-_TY3	493	-	562575	562648	255,0,0	1	73	0
CABIKC010000010	571619	571990	s493-_TY4	3281	-	571619	571990	255,0,0	1	371	0
CABIKC010000008	15736	15800	s494-_TY5	270	-	15736	15800	255,0,0	1	64	0
CABIKC010000008	129084	129266	s498-_TY1	606	-	129084	129266	255,0,0	1	182	0
CABIKC010000008	129266	129599	s499-_TY2	2600	-	129266	129599	255,0,0	1	333	0
CABIKC010000008	129819	129931	s500-_TY1	527	-	129819	129931	255,0,0	1	112	0
CABIKC010000008	129931	130254	s501+_TY1	2327	+	129931	130254	255,0,0	1	323	0
CABIKC010000008	231961	232332	s503+_TY4	3274	+	231961	232332	255,0,0	1	371	0
CABIKC010000008	232333	232416	s504-_TY1	637	-	232333	232416	255,0,0	1	83	0
CABIKC010000008	232416	232748	s505-_TY1	2735	-	232416	232748	255,0,0	1	332	0
CABIKC010000008	353446	353818	s509+_TY4	3240	+	353446	353818	255,0,0	1	372	0
CABIKC010000008	354311	354480	s512+_TY1	662	+	354311	354480	255,0,0	1	169	0
CABIKC010000008	354486	354858	s513-_TY4	3240	-	354486	354858	255,0,0	1	372	0
CABIKC010000008	379137	379469	s517+_TY1	2764	+	379137	379469	255,0,0	1	332	0
CABIKC010000008	383995	384050	s518-_TY1	288	-	383995	384050	255,0,0	1	55	0
CABIKC010000008	384052	384381	s519+_TY1	2049	+	384052	384381	255,0,0	1	329	0
CABIKC010000008	384490	384831	s520-_TY3	2870	-	384490	384831	255,0,0	1	341	0
CABIKC010000008	387071	387111	s521+_TY1	256	+	387071	387111	255,0,0	1	40	0
CABIKC010000008	422556	422927	s523+_TY4	3150	+	422556	422927	255,0,0	1	371	0
CABIKC010000008	422963	423090	s524+_TY1	816	+	422963	423090	255,0,0	1	127	0
CABIKC010000008	427721	428026	s525+_TY1	1803	+	427721	428026	255,0,0	1	305	0
CABIKC010000008	460202	460525	s528-_TY2	2697	-	460202	460525	255,0,0	1	323	0
CABIKC010000008	460668	461011	s529-_TY3	2868	-	460668	461011	255,0,0	1	343	0
CABIKC010000008	482852	483204	s530+_TY3	2054	+	482852	483204	255,0,0	1	352	0
CABIKC010000008	483209	483888	s531+_TY3	2953	+	483209	483888	255,0,0	2	81,265	0,414
CABIKC010000008	483300	483623	s532-_TY2	2682	-	483300	483623	255,0,0	1	323	0
CABIKC010000008	514228	514557	s534+_TY1	2207	+	514228	514557	255,0,0	1	329	0
CABIKC010000008	517204	517575	s535-_TY4	3240	-	517204	517575	255,0,0	1	371	0
CABIKC010000008	741384	741635	s538+_TY5	1721	+	741384	741635	255,0,0	1	251	0
```
