## Supplemental File 7 for "Evolution of Ty1 copy number control in yeast by horizontal transfer of a *gag* gene": UWOPS83-787.3.bed

```
CABIJT010000001	437006	437154	s5+_TY1	759	+	437006	437154	255,0,0	2	78,70	0,78
CABIJT010000001	439199	439391	s6-_TY1	1090	-	439199	439391	255,0,0	2	72,122	0,70
CABIJT010000001	515599	515917	s8-_TY1	2189	-	515599	515917	255,0,0	1	318	0
CABIJT010000001	649218	649375	s11+_TY1	617	+	649218	649375	255,0,0	1	157	0
CABIJT010000001	783086	783416	s12-_TY1	2350	-	783086	783416	255,0,0	1	330	0
CABIJT010000001	783860	783920	t13+_TY1	550	+	783860	783920	255,0,0	1	60	0
CABIJT010000001	849724	850052	s16-_TY1	2320	-	849724	850052	255,0,0	1	328	0
CABIJT010000001	911776	911850	s19-_TY2	316	-	911776	911850	255,0,0	1	74	0
CABIJT010000001	912030	912371	s20-_TY3	2958	-	912030	912371	255,0,0	1	341	0
CABIJT010000001	947249	947573	s21+_TY1	2365	+	947249	947573	255,0,0	1	324	0
CABIJT010000001	947586	948777	t22-_TY1	7604	-	947586	948777	255,0,0	1	1191	0
CABIJT010000001	948806	948943	s23+_TY1	1128	+	948806	948943	255,0,0	1	137	0
CABIJT010000001	948940	949016	s24-_TY3	318	-	948940	949016	255,0,0	1	76	0
CABIJT010000001	1101034	1101364	s30+_TY1	2516	+	1101034	1101364	255,0,0	1	330	0
CABIJT010000001	1124639	1124720	s31+_TY2	343	+	1124639	1124720	255,0,0	1	81	0
CABIJT010000001	1124715	1124760	s32+_TY1	255	+	1124715	1124760	255,0,0	1	45	0
CABIJT010000001	1124935	1125277	s33-_TY3	2230	-	1124935	1125277	255,0,0	1	342	0
CABIJT010000001	1404895	1404964	s38+_TY1	389	+	1404895	1404964	255,0,0	1	69	0
CABIJT010000001	1467389	1467639	s41-_TY5	1720	-	1467389	1467639	255,0,0	1	250	0
CABIJT010000010	2404	8365	f42+_TY2	50823	+	2404	8365	255,0,0	3	333,5295,333	0,333,5628
CABIJT010000010	147208	147277	s45-_TY1	339	-	147208	147277	255,0,0	1	69	0
CABIJT010000010	169082	169421	s47+_TY1	2063	+	169082	169421	255,0,0	1	339	0
CABIJT010000010	308237	308271	s50+_TY1	240	+	308237	308271	255,0,0	1	34	0
CABIJT010000010	308265	308557	s51-_TY1	2054	-	308265	308557	255,0,0	1	292	0
CABIJT010000010	384658	384725	s52-_TY3	292	-	384658	384725	255,0,0	1	67	0
CABIJT010000010	495811	495870	s57+_TY1	316	+	495811	495870	255,0,0	1	59	0
CABIJT010000010	518583	519230	s58-_TY1	1571	-	518583	519230	255,0,0	2	111,204	0,443
CABIJT010000010	518694	519026	s59+_TY1	2608	+	518694	519026	255,0,0	1	332	0
CABIJT010000010	522818	523151	s60+_TY2	2591	+	522818	523151	255,0,0	1	333	0
CABIJT010000010	523151	523519	s61+_TY4	2958	+	523151	523519	255,0,0	1	368	0
CABIJT010000010	672045	672294	s63-_TY5	1507	-	672045	672294	255,0,0	1	249	0
CABIJT010000012	58128	58462	s66+_TY2	2602	+	58128	58462	255,0,0	1	334	0
CABIJT010000012	134597	134930	s72+_TY1	2400	+	134597	134930	255,0,0	1	333	0
CABIJT010000012	173058	173189	s73+_TY1	756	+	173058	173189	255,0,0	1	131	0
CABIJT010000012	245812	246120	s76+_TY1	1189	+	245812	246120	255,0,0	1	308	0
CABIJT010000012	308221	308277	s79+_TY3_1p	256	+	308221	308277	255,0,0	1	56	0
CABIJT010000012	308287	308453	s80+_TY1	1048	+	308287	308453	255,0,0	1	166	0
CABIJT010000012	350064	356025	f82-_TY2	50832	-	350064	356025	255,0,0	3	333,5295,333	0,333,5628
CABIJT010000012	356436	356503	s84-_TY3	409	-	356436	356503	255,0,0	1	67	0
CABIJT010000012	436063	441976	f86+_TY1	48085	+	436063	441976	255,0,0	3	331,5250,332	0,331,5581
CABIJT010000012	441983	442015	s87+_TY1	240	+	441983	442015	255,0,0	1	32	0
CABIJT010000012	448823	449155	s90-_TY1	2760	-	448823	449155	255,0,0	1	332	0
CABIJT010000012	468798	468861	s92-_TY1	300	-	468798	468861	255,0,0	1	63	0
CABIJT010000012	491719	492051	s93+_TY1	2618	+	491719	492051	255,0,0	1	332	0
CABIJT010000012	560086	560337	s96-_TY5	1856	-	560086	560337	255,0,0	1	251	0
CABIJT010000012	562167	562399	s98+_TY5	1165	+	562167	562399	255,0,0	1	232	0
CABIJT010000013	113769	113823	s101-_TY1	278	-	113769	113823	255,0,0	1	54	0
CABIJT010000013	113823	114157	s102-_TY1	2347	-	113823	114157	255,0,0	1	334	0
CABIJT010000013	114253	114597	s103-_TY3	2498	-	114253	114597	255,0,0	1	344	0
CABIJT010000013	137513	137719	s105+_TY1	1616	+	137513	137719	255,0,0	1	206	0
CABIJT010000013	139024	139357	s106+_TY1	2301	+	139024	139357	255,0,0	1	333	0
CABIJT010000013	236530	242845	s107+_TY1	2322	+	236530	242845	255,0,0	2	54,300	0,6015
CABIJT010000013	236584	242545	f108-_TY2	50803	-	236584	242545	255,0,0	3	333,5295,333	0,333,5628
CABIJT010000014	1229	1478	s109+_TY5	1508	+	1229	1478	255,0,0	1	249	0
CABIJT010000014	80371	80704	s111-_TY2	2591	-	80371	80704	255,0,0	1	333	0
CABIJT010000014	80781	80922	s112-_TY1	922	-	80781	80922	255,0,0	1	141	0
CABIJT010000014	81724	82057	s113-_TY2	2621	-	81724	82057	255,0,0	1	333	0
CABIJT010000014	82131	88092	f114-_TY2	48698	-	82131	88092	255,0,0	3	333,5295,333	0,333,5628
CABIJT010000014	140272	140464	s116+_TY2	1628	+	140272	140464	255,0,0	1	192	0
CABIJT010000014	140464	140797	s117+_TY2	2724	+	140464	140797	255,0,0	1	333	0
CABIJT010000014	140797	141094	s118-_TY1	2173	-	140797	141094	255,0,0	1	297	0
CABIJT010000014	147410	153699	s119+_TY2	2683	+	147410	153699	255,0,0	2	164,164	0,6125
CABIJT010000014	147574	153535	f120-_TY2	50761	-	147574	153535	255,0,0	3	333,5295,333	0,333,5628
CABIJT010000014	155374	155427	s123-_TY1	262	-	155374	155427	255,0,0	1	53	0
CABIJT010000014	155427	156134	s124+_TY1	2576	+	155427	156134	255,0,0	2	48,288	0,419
CABIJT010000014	155475	155846	s125+_TY4	3292	+	155475	155846	255,0,0	1	371	0
CABIJT010000014	231016	231348	s127-_TY1	2792	-	231016	231348	255,0,0	1	332	0
CABIJT010000014	231397	231767	s128-_TY4	3263	-	231397	231767	255,0,0	1	370	0
CABIJT010000014	296936	297182	s130+_TY5	1334	+	296936	297182	255,0,0	1	246	0
CABIJT010000014	300013	306664	s132+_TY1	2473	+	300013	306664	255,0,0	3	225,111,94	0,6446,6557
CABIJT010000014	300238	306459	f133+_TY4	53781	+	300238	306459	255,0,0	3	369,5481,369	0,371,5852
CABIJT010000015	136786	136850	s137+_TY2	264	+	136786	136850	255,0,0	1	64	0
CABIJT010000015	155373	155689	s138+_TY1	2186	+	155373	155689	255,0,0	1	316	0
CABIJT010000015	170106	170419	s141+_TY1	1499	+	170106	170419	255,0,0	1	313	0
CABIJT010000015	173503	173555	s144-_TY1	242	-	173503	173555	255,0,0	1	52	0
CABIJT010000015	173565	174265	s145-_TY1	2496	-	173565	174265	255,0,0	2	143,186	0,514
CABIJT010000015	173708	174079	s146+_TY4	3242	+	173708	174079	255,0,0	1	371	0
CABIJT010000015	193165	198596	f147-_TY3	32771	-	193165	198596	255,0,0	3	341,4749,341	0,341,5090
CABIJT010000015	199554	199877	s150-_TY2	2603	-	199554	199877	255,0,0	1	323	0
CABIJT010000015	223059	223382	s152-_TY2	2555	-	223059	223382	255,0,0	1	323	0
CABIJT010000015	225136	225352	s155+_TY1	705	+	225136	225352	255,0,0	1	216	0
CABIJT010000015	284126	284458	s156-_TY1	2575	-	284126	284458	255,0,0	1	332	0
CABIJT010000015	292396	292648	s157+_TY5	1491	+	292396	292648	255,0,0	1	252	0
CABIJT010000016	8267	8518	s158-_TY5	1620	-	8267	8518	255,0,0	1	251	0
CABIJT010000016	8518	8724	s159+_TY1	1029	+	8518	8724	255,0,0	1	206	0
CABIJT010000016	9505	12009	t160+_TY1	15672	+	9505	12009	255,0,0	2	2354,150	0,2354
CABIJT010000016	14356	14608	s161-_TY5	1598	-	14356	14608	255,0,0	1	252	0
CABIJT010000016	138447	138504	s162-_TY1	302	-	138447	138504	255,0,0	1	57	0
CABIJT010000016	138604	138672	s163-_TY2	373	-	138604	138672	255,0,0	1	68	0
CABIJT010000016	176563	182861	s165+_TY1	2436	+	176563	182861	255,0,0	2	277,60	0,6238
CABIJT010000016	176840	182801	f166+_TY2	50802	+	176840	182801	255,0,0	3	333,5295,333	0,333,5628
CABIJT010000016	190959	191294	s167+_TY2	2410	+	190959	191294	255,0,0	1	335	0
CABIJT010000004	1156	1405	s169-_TY5	1501	-	1156	1405	255,0,0	1	249	0
CABIJT010000004	3287	3512	s170+_TY5	1477	+	3287	3512	255,0,0	1	225	0
CABIJT010000004	4822	4870	s171+_TY5	293	+	4822	4870	255,0,0	1	48	0
CABIJT010000004	112893	113205	s173-_TY3	1861	-	112893	113205	255,0,0	1	312	0
CABIJT010000004	111786	111874	s174+_TY1	500	+	111786	111874	255,0,0	1	88	0
CABIJT010000004	112763	112906	s175-_TY1	549	-	112763	112906	255,0,0	1	143	0
CABIJT010000004	372044	372128	s176-_TY1	616	-	372044	372128	255,0,0	1	84	0
CABIJT010000004	372206	372367	s178+_TY1	842	+	372206	372367	255,0,0	1	161	0
CABIJT010000004	410996	411142	s183-_TY1	731	-	410996	411142	255,0,0	1	146	0
CABIJT010000004	411145	411468	s184+_TY1	1688	+	411145	411468	255,0,0	1	323	0
CABIJT010000004	474738	475038	s185-_TY1	1635	-	474738	475038	255,0,0	1	300	0
CABIJT010000004	497617	503046	f186+_TY3	34930	+	497617	503046	255,0,0	3	340,4749,340	0,340,5089
CABIJT010000004	503185	503484	s187-_TY1	1029	-	503185	503484	255,0,0	1	299	0
CABIJT010000004	587545	587886	s189+_TY3	2812	+	587545	587886	255,0,0	1	341	0
CABIJT010000004	637049	637372	s192-_TY2	2699	-	637049	637372	255,0,0	1	323	0
CABIJT010000004	637373	637505	s193+_TY1	502	+	637373	637505	255,0,0	1	132	0
CABIJT010000004	721324	721663	s197-_TY3	1847	-	721324	721663	255,0,0	1	339	0
CABIJT010000004	774838	775170	s200+_TY2	2694	+	774838	775170	255,0,0	1	332	0
CABIJT010000004	847881	847966	s202-_TY1	411	-	847881	847966	255,0,0	1	85	0
CABIJT010000004	847966	848284	s203+_TY1	1573	+	847966	848284	255,0,0	1	318	0
CABIJT010000004	849082	849424	s206-_TY3	1771	-	849082	849424	255,0,0	1	342	0
CABIJT010000004	956620	956953	s208+_TY1	2312	+	956620	956953	255,0,0	1	333	0
CABIJT010000004	1059588	1059838	s213-_TY5	1720	-	1059588	1059838	255,0,0	1	250	0
CABIJT010000003	235805	236134	s216-_TY1	2206	-	235805	236134	255,0,0	1	329	0
CABIJT010000003	266450	266801	s218-_TY3	2050	-	266450	266801	255,0,0	1	351	0
CABIJT010000003	320970	321273	s221-_TY1	1658	-	320970	321273	255,0,0	1	303	0
CABIJT010000003	325904	326031	s222-_TY1	815	-	325904	326031	255,0,0	1	127	0
CABIJT010000003	361463	361503	s224-_TY1	256	-	361463	361503	255,0,0	1	40	0
CABIJT010000003	363846	370094	s225-_TY1	1971	-	363846	370094	255,0,0	2	238,96	0,6152
CABIJT010000003	364084	369998	f226+_TY1	48146	+	364084	369998	255,0,0	3	332,5250,332	0,332,5582
CABIJT010000003	370096	370151	s227+_TY1	308	+	370096	370151	255,0,0	1	55	0
CABIJT010000003	398927	399168	s231-_TY1	1176	-	398927	399168	255,0,0	1	241	0
CABIJT010000003	526631	526970	s234-_TY3	2815	-	526631	526970	255,0,0	1	339	0
CABIJT010000003	669396	669465	s236-_TY3_1p	326	-	669396	669465	255,0,0	1	69	0
CABIJT010000003	676824	683079	s238+_TY3	2616	+	676824	683079	255,0,0	2	103,238	0,6017
CABIJT010000003	676927	682841	f239-_TY1	45997	-	676927	682841	255,0,0	3	332,5250,332	0,332,5582
CABIJT010000003	683084	685667	s240+_TY3	1339	+	683084	685667	255,0,0	2	68,129	0,2454
CABIJT010000003	683187	683516	s241-_TY2	2409	-	683187	683516	255,0,0	1	329	0
CABIJT010000003	685153	685485	s242-_TY1	2504	-	685153	685485	255,0,0	1	332	0
CABIJT010000003	759084	759398	s244-_TY1	1407	-	759084	759398	255,0,0	1	314	0
CABIJT010000003	767541	767881	s247+_TY3	2922	+	767541	767881	255,0,0	1	340	0
CABIJT010000003	965160	965226	s253+_TY1	274	+	965160	965226	255,0,0	1	66	0
CABIJT010000003	972000	972332	s255+_TY1	2714	+	972000	972332	255,0,0	1	332	0
CABIJT010000003	972383	972714	s256-_TY1	2159	-	972383	972714	255,0,0	1	331	0
CABIJT010000003	975978	976171	s257-_TY1	1044	-	975978	976171	255,0,0	1	193	0
CABIJT010000003	976171	976495	s258+_TY2	2707	+	976171	976495	255,0,0	1	324	0
CABIJT010000002	994	1244	s259+_TY5	1787	+	994	1244	255,0,0	1	250	0
CABIJT010000002	85704	91618	f262+_TY1	46147	+	85704	91618	255,0,0	3	332,5250,332	0,332,5582
CABIJT010000002	91670	92002	s263-_TY1	2252	-	91670	92002	255,0,0	1	332	0
CABIJT010000002	92002	92102	s264-_TY1	272	-	92002	92102	255,0,0	1	100	0
CABIJT010000002	168103	168432	s265-_TY3	2175	-	168103	168432	255,0,0	1	329	0
CABIJT010000002	215160	221093	f268+_TY2	50566	+	215160	221093	255,0,0	3	293,5295,333	0,305,5600
CABIJT010000002	221093	221147	s269-_TY2	227	-	221093	221147	255,0,0	1	54	0
CABIJT010000002	365858	366172	s271-_TY1	1373	-	365858	366172	255,0,0	1	314	0
CABIJT010000002	448488	448758	s274+_TY1	1300	+	448488	448758	255,0,0	1	270	0
CABIJT010000002	626752	627085	s276+_TY2	2703	+	626752	627085	255,0,0	1	333	0
CABIJT010000002	627087	627400	s277-_TY1	1718	-	627087	627400	255,0,0	1	313	0
CABIJT010000002	627611	627671	s278-_TY4	239	-	627611	627671	255,0,0	1	60	0
CABIJT010000002	679551	679894	s280+_TY3	1991	+	679551	679894	255,0,0	1	343	0
CABIJT010000002	679978	680297	s281+_TY1	1344	+	679978	680297	255,0,0	1	319	0
CABIJT010000002	710589	710959	s282+_TY4	3164	+	710589	710959	255,0,0	1	370	0
CABIJT010000002	711214	711510	s284+_TY2	1130	+	711214	711510	255,0,0	1	296	0
CABIJT010000002	756894	757184	s285-_TY1	1384	-	756894	757184	255,0,0	1	290	0
CABIJT010000002	806721	806795	s286-_TY1	327	-	806721	806795	255,0,0	1	74	0
CABIJT010000002	816015	816334	s287+_TY3	1975	+	816015	816334	255,0,0	1	319	0
CABIJT010000002	840538	840869	s290-_TY1	2489	-	840538	840869	255,0,0	1	331	0
CABIJT010000002	840943	841275	s291+_TY2	2712	+	840943	841275	255,0,0	1	332	0
CABIJT010000002	992847	999107	s293+_TY3	2989	+	992847	999107	255,0,0	2	201,145	0,6115
CABIJT010000002	993048	998962	f294+_TY1	48187	+	993048	998962	255,0,0	3	332,5250,332	0,332,5582
CABIJT010000006	164054	170015	f298+_TY2	48642	+	164054	170015	255,0,0	3	333,5295,333	0,333,5628
CABIJT010000006	170093	170464	s299-_TY4	3147	-	170093	170464	255,0,0	1	371	0
CABIJT010000006	465872	466205	s302+_TY2	2744	+	465872	466205	255,0,0	1	333	0
CABIJT010000006	486302	486628	s304-_TY1	1943	-	486302	486628	255,0,0	1	326	0
CABIJT010000006	547322	547661	s305-_TY3	2941	-	547322	547661	255,0,0	1	339	0
CABIJT010000006	547772	547851	s306+_TY1	567	+	547772	547851	255,0,0	1	79	0
CABIJT010000006	547821	547878	s307-_TY1	233	-	547821	547878	255,0,0	1	57	0
CABIJT010000006	581127	581225	s309-_TY1	467	-	581127	581225	255,0,0	1	98	0
CABIJT010000006	581225	587139	f310+_TY1	46061	+	581225	587139	255,0,0	3	332,5250,332	0,332,5582
CABIJT010000006	610029	610368	s312-_TY3	2705	-	610029	610368	255,0,0	1	339	0
CABIJT010000007	1083	1332	s316-_TY5	1583	-	1083	1332	255,0,0	1	249	0
CABIJT010000007	3214	3431	s317+_TY5	1454	+	3214	3431	255,0,0	1	217	0
CABIJT010000007	4738	4786	s318+_TY5	324	+	4738	4786	255,0,0	1	48	0
CABIJT010000007	53633	53700	s320+_TY3	530	+	53633	53700	255,0,0	1	67	0
CABIJT010000007	53700	53752	s321+_TY1	273	+	53700	53752	255,0,0	1	52	0
CABIJT010000007	53752	54421	s322+_TY1	2476	+	53752	54421	255,0,0	2	35,301	0,368
CABIJT010000007	53787	54120	s323-_TY2	2671	-	53787	54120	255,0,0	1	333	0
CABIJT010000007	56941	57029	s325-_TY1	429	-	56941	57029	255,0,0	1	88	0
CABIJT010000007	332374	337805	f327-_TY3	34928	-	332374	337805	255,0,0	3	341,4749,341	0,341,5090
CABIJT010000007	337809	337904	s328+_TY3	503	+	337809	337904	255,0,0	1	95	0
CABIJT010000007	337921	338231	s329-_TY1	1767	-	337921	338231	255,0,0	1	310	0
CABIJT010000007	338300	338365	s330-_TY3_1p	348	-	338300	338365	255,0,0	1	65	0
CABIJT010000007	340642	340870	s331+_TY2	865	+	340642	340870	255,0,0	1	228	0
CABIJT010000007	445601	445780	s337+_TY1	688	+	445601	445780	255,0,0	1	179	0
CABIJT010000007	445868	446209	s338-_TY3	2958	-	445868	446209	255,0,0	1	341	0
CABIJT010000007	566738	566804	s341-_TY2	279	-	566738	566804	255,0,0	1	66	0
CABIJT010000007	656124	656465	s343+_TY3	2807	+	656124	656465	255,0,0	1	341	0
CABIJT010000007	669123	669235	s344+_TY1	527	+	669123	669235	255,0,0	1	112	0
CABIJT010000007	668801	669123	s345-_TY1	2331	-	668801	669123	255,0,0	1	322	0
CABIJT010000007	669430	669632	s346+_TY1	739	+	669430	669632	255,0,0	1	202	0
CABIJT010000007	669718	670401	s347-_TY3	2838	-	669718	670401	255,0,0	2	286,59	0,624
CABIJT010000007	670004	670342	s348+_TY1	2796	+	670004	670342	255,0,0	1	338	0
CABIJT010000007	686794	687126	s350+_TY1	2668	+	686794	687126	255,0,0	1	332	0
CABIJT010000007	783973	784037	s353+_TY5	269	+	783973	784037	255,0,0	1	64	0
CABIJT010000007	789076	789308	s354+_TY5	1170	+	789076	789308	255,0,0	1	232	0
CABIJT010000005	178165	178506	s357+_TY3	2932	+	178165	178506	255,0,0	1	341	0
CABIJT010000005	184999	185069	s358-_TY1	447	-	184999	185069	255,0,0	1	70	0
CABIJT010000005	185058	185114	s359+_TY1	358	+	185058	185114	255,0,0	1	56	0
CABIJT010000005	349656	349988	s366+_TY1	2751	+	349656	349988	255,0,0	1	332	0
CABIJT010000005	350382	350506	s368+_TY1	765	+	350382	350506	255,0,0	1	124	0
CABIJT010000005	434664	434981	s372-_TY1	2048	-	434664	434981	255,0,0	1	317	0
CABIJT010000005	452408	452730	s373+_TY1	2724	+	452408	452730	255,0,0	1	322	0
CABIJT010000005	453073	453405	s374-_TY1	1408	-	453073	453405	255,0,0	1	332	0
CABIJT010000005	475052	475243	s376+_TY1	881	+	475052	475243	255,0,0	1	191	0
CABIJT010000005	475830	476500	s379+_TY1	2298	+	475830	476500	255,0,0	2	60,277	0,393
CABIJT010000005	475890	476223	s380+_TY2	2733	+	475890	476223	255,0,0	1	333	0
CABIJT010000005	545023	545251	s381-_TY1	1351	-	545023	545251	255,0,0	1	228	0
CABIJT010000005	718360	718460	s383+_TY1	613	+	718360	718460	255,0,0	1	100	0
CABIJT010000005	807063	807341	s386+_TY1	1400	+	807063	807341	255,0,0	1	278	0
CABIJT010000005	807419	807790	s388-_TY4	3285	-	807419	807790	255,0,0	1	371	0
CABIJT010000009	196599	196920	s390-_TY1	2340	-	196599	196920	255,0,0	1	321	0
CABIJT010000009	199244	205205	f391+_TY2	50802	+	199244	205205	255,0,0	3	333,5295,333	0,333,5628
CABIJT010000009	314774	314885	s397-_TY1	627	-	314774	314885	255,0,0	1	111	0
CABIJT010000009	354304	354357	s402-_TY2	244	-	354304	354357	255,0,0	1	53	0
CABIJT010000009	356991	357045	s403+_TY1	297	+	356991	357045	255,0,0	1	54	0
CABIJT010000009	376679	383280	s405+_TY1	2501	+	376679	383280	255,0,0	2	158,167	0,6434
CABIJT010000009	376839	383113	f406-_TY4	53929	-	376839	383113	255,0,0	4	371,1893,3615,371	0,371,2288,5903
CABIJT010000009	533502	533835	s407-_TY2	2692	-	533502	533835	255,0,0	1	333	0
CABIJT010000009	533840	534165	s408-_TY1	2228	-	533840	534165	255,0,0	1	325	0
CABIJT010000009	534186	540459	f409+_TY4	53884	+	534186	540459	255,0,0	4	371,3615,1892,371	0,371,4010,5902
CABIJT010000009	540460	540557	s410+_TY3	628	+	540460	540557	255,0,0	1	97	0
CABIJT010000009	540547	540813	s411-_TY3	2057	-	540547	540813	255,0,0	1	266	0
CABIJT010000009	678388	678640	s412-_TY1	1406	-	678388	678640	255,0,0	1	252	0
CABIJT010000009	678643	678973	s413-_TY2	2717	-	678643	678973	255,0,0	1	330	0
CABIJT010000008	64028	64361	s416+_TY2	2609	+	64028	64361	255,0,0	1	333	0
CABIJT010000008	158447	158817	s418+_TY4	2996	+	158447	158817	255,0,0	1	370	0
CABIJT010000008	158817	158913	s419+_TY1	654	+	158817	158913	255,0,0	1	96	0
CABIJT010000008	222986	223357	s421-_TY4	3281	-	222986	223357	255,0,0	1	371	0
CABIJT010000008	223562	223894	s424+_TY1	2716	+	223562	223894	255,0,0	1	332	0
CABIJT010000008	238209	238550	s427+_TY3	2980	+	238209	238550	255,0,0	1	341	0
CABIJT010000008	674604	674679	s429-_TY1	327	-	674604	674679	255,0,0	1	75	0
CABIJT010000008	676606	682037	f430+_TY3	33394	+	676606	682037	255,0,0	3	341,4749,341	0,341,5090
CABIJT010000008	682041	682110	s431+_TY3	450	+	682041	682110	255,0,0	1	69	0
CABIJT010000008	682163	682193	s432-_TY1	257	-	682163	682193	255,0,0	1	30	0
CABIJT010000008	682195	682225	s433-_TY4	272	-	682195	682225	255,0,0	1	30	0
CABIJT010000008	682225	682577	s434-_TY4	2937	-	682225	682577	255,0,0	1	352	0
CABIJT010000008	682577	688826	s435+_TY1	2686	+	682577	688826	255,0,0	2	170,167	0,6082
CABIJT010000008	682747	688659	f436+_TY1	46056	+	682747	688659	255,0,0	3	332,5248,332	0,332,5580
CABIJT010000008	688826	688877	s437+_TY1	354	+	688826	688877	255,0,0	1	51	0
CABIJT010000011	5350	5408	s438+_TY2	267	+	5350	5408	255,0,0	1	58	0
CABIJT010000011	62315	62647	s443+_TY1	2716	+	62315	62647	255,0,0	1	332	0
CABIJT010000011	62946	63286	s445-_TY3	2708	-	62946	63286	255,0,0	1	340	0
CABIJT010000011	111919	117350	f447-_TY3	32769	-	111919	117350	255,0,0	3	341,4749,341	0,341,5090
CABIJT010000011	126308	126461	s448-_TY1	929	-	126308	126461	255,0,0	1	153	0
CABIJT010000011	126498	132459	f449-_TY2	50823	-	126498	132459	255,0,0	3	333,5295,333	0,333,5628
CABIJT010000011	160240	160282	s452+_TY2	260	+	160240	160282	255,0,0	1	42	0
CABIJT010000011	160300	160430	s453+_TY1	606	+	160300	160430	255,0,0	1	130	0
CABIJT010000011	160691	161002	s455-_TY1	1386	-	160691	161002	255,0,0	1	311	0
CABIJT010000011	161150	161483	s456+_TY2	2733	+	161150	161483	255,0,0	1	333	0
CABIJT010000011	364898	370327	f459+_TY3	34930	+	364898	370327	255,0,0	3	340,4749,340	0,340,5089
CABIJT010000011	499276	499411	s464-_TY1	629	-	499276	499411	255,0,0	1	135	0
CABIJT010000011	499420	499758	s465+_TY1	1798	+	499420	499758	255,0,0	1	338	0
CABIJT010000011	597071	602502	f467+_TY3	33410	+	597071	602502	255,0,0	3	341,4749,341	0,341,5090
```
