## Supplemental File 7 for "Evolution of Ty1 copy number control in yeast by horizontal transfer of a *gag* gene": UWOPS91-917.1.bed

```
CP020310.1	1197	1392	s1+_TY5	852	+	1197	1392	255,0,0	1	195	0
CP020310.1	1674	1990	s2+_TY1	1395	+	1674	1990	255,0,0	1	316	0
CP020310.1	131039	131356	s3-_TY1	1460	-	131039	131356	255,0,0	1	317	0
CP020310.1	152168	152241	s4+_TY1	410	+	152168	152241	255,0,0	1	73	0
CP020310.1	166381	166682	s5-_TY1	1438	-	166381	166682	255,0,0	1	301	0
CP020310.1	167554	167880	s6-_TY1	1392	-	167554	167880	255,0,0	1	326	0
CP020310.1	168883	169200	s7+_TY1	1463	+	168883	169200	255,0,0	1	317	0
CP020310.1	193060	193435	s8+_TY4	1728	+	193060	193435	255,0,0	1	375	0
CP020311.1	11373	11432	s9-_TSU4	270	-	11373	11432	255,0,0	1	59	0
CP020311.1	11479	11846	t10-_TY5	1864	-	11479	11846	255,0,0	1	367	0
CP020311.1	11848	12107	s11-_TY1	1229	-	11848	12107	255,0,0	1	259	0
CP020311.1	12117	12434	s12+_TY1	1486	+	12117	12434	255,0,0	1	317	0
CP020311.1	12446	12763	s13+_TY1	1511	+	12446	12763	255,0,0	1	317	0
CP020311.1	12781	12832	s14-_TY3_1p	391	-	12781	12832	255,0,0	1	51	0
CP020311.1	32433	32750	s15+_TY1	1509	+	32433	32750	255,0,0	1	317	0
CP020311.1	32755	33072	s16-_TY1	1404	-	32755	33072	255,0,0	1	317	0
CP020311.1	194139	194224	s18-_TY3_1p	652	-	194139	194224	255,0,0	1	85	0
CP020311.1	194966	195169	s22+_TSU4	1381	+	194966	195169	255,0,0	1	203	0
CP020311.1	195169	195380	s23+_TY1	1101	+	195169	195380	255,0,0	1	211	0
CP020311.1	195380	195440	s24+_TY1	360	+	195380	195440	255,0,0	1	60	0
CP020311.1	195440	195653	s25+_TY4	1531	+	195440	195653	255,0,0	1	213	0
CP020311.1	217643	217725	s26+_TY4	441	+	217643	217725	255,0,0	1	82	0
CP020311.1	217726	217802	s27-_TY1	425	-	217726	217802	255,0,0	1	76	0
CP020311.1	217831	218125	s28+_TY1	1364	+	217831	218125	255,0,0	1	294	0
CP020311.1	218125	218260	s29+_TY3_1p	672	+	218125	218260	255,0,0	1	135	0
CP020311.1	249960	250276	s30-_TY1	1416	-	249960	250276	255,0,0	1	316	0
CP020311.1	250355	250558	s31+_TSU4	1442	+	250355	250558	255,0,0	1	203	0
CP020311.1	311124	311441	s32+_TY1	1591	+	311124	311441	255,0,0	1	317	0
CP020311.1	311480	311785	s33-_TY4	2193	-	311480	311785	255,0,0	1	305	0
CP020311.1	311796	311876	s34+_TY1	430	+	311796	311876	255,0,0	1	80	0
CP020311.1	335623	335748	s37+_TY2	543	+	335623	335748	255,0,0	1	125	0
CP020311.1	335748	336065	s38+_TY1	1598	+	335748	336065	255,0,0	1	317	0
CP020311.1	336065	336258	s39+_TY1	962	+	336065	336258	255,0,0	1	193	0
CP020311.1	390514	390795	s40-_TY1	1430	-	390514	390795	255,0,0	1	281	0
CP020311.1	390845	391112	s41-_TSU4	2210	-	390845	391112	255,0,0	1	267	0
CP020311.1	391112	391429	s42+_TY1	1539	+	391112	391429	255,0,0	1	317	0
CP020311.1	391429	391461	s43-_TSU4	294	-	391429	391461	255,0,0	1	32	0
CP020311.1	629502	629797	s45+_TY1	1178	+	629502	629797	255,0,0	1	295	0
CP020311.1	629799	630165	t46+_TY5	1778	+	629799	630165	255,0,0	1	366	0
CP020311.1	630212	630271	s47+_TSU4	253	+	630212	630271	255,0,0	1	59	0
CP020311.1	636702	637019	s48+_TY1	1406	+	636702	637019	255,0,0	1	317	0
CP020311.1	720166	720483	s49-_TY1	1412	-	720166	720483	255,0,0	1	317	0
CP020311.1	791243	791560	s50-_TY1	1437	-	791243	791560	255,0,0	1	317	0
CP020312.1	4329	4646	s51-_TY1	1540	-	4329	4646	255,0,0	1	317	0
CP020312.1	11651	11873	s53+_TY5	974	+	11651	11873	255,0,0	1	222	0
CP020312.1	15672	15923	s54-_TY5	1641	-	15672	15923	255,0,0	1	251	0
CP020312.1	83466	83783	s55-_TY1	1536	-	83466	83783	255,0,0	1	317	0
CP020312.1	83885	84088	s56+_TSU4	1518	+	83885	84088	255,0,0	1	203	0
CP020312.1	84088	84148	s57+_TY1	312	+	84088	84148	255,0,0	1	60	0
CP020312.1	84884	85201	s58+_TY1	1553	+	84884	85201	255,0,0	1	317	0
CP020312.1	109212	109518	s59+_TY1	1387	+	109212	109518	255,0,0	1	306	0
CP020312.1	121108	121424	s60+_TY1	1296	+	121108	121424	255,0,0	1	316	0
CP020312.1	122846	123348	s61-_TSU4	1516	-	122846	123348	255,0,0	2	170,38	0,464
CP020312.1	123016	123310	s62+_TSU4	2418	+	123016	123310	255,0,0	1	294	0
CP020312.1	123501	123666	s63+_TY2	888	+	123501	123666	255,0,0	1	165	0
CP020312.1	138938	139028	s65+_TY2	317	+	138938	139028	255,0,0	1	90	0
CP020312.1	139029	139346	s66+_TY1	1408	+	139029	139346	255,0,0	1	317	0
CP020312.1	139358	139576	s67+_TY1	1193	+	139358	139576	255,0,0	1	218	0
CP020312.1	140476	140795	s70-_TY1	1305	-	140476	140795	255,0,0	1	319	0
CP020312.1	147237	147472	s71+_TY4	1471	+	147237	147472	255,0,0	1	235	0
CP020312.1	147621	147824	s72+_TSU4	1430	+	147621	147824	255,0,0	1	203	0
CP020312.1	147869	147918	s73-_TY3_1p	372	-	147869	147918	255,0,0	1	49	0
CP020312.1	165435	165721	s75+_TY1	1487	+	165435	165721	255,0,0	1	286	0
CP020312.1	225138	225341	s78+_TSU4	1484	+	225138	225341	255,0,0	1	203	0
CP020312.1	292027	292120	s81-_TY5	467	-	292027	292120	255,0,0	1	93	0
CP020312.1	292124	292476	s82-_TY4	2480	-	292124	292476	255,0,0	1	352	0
CP020312.1	292476	292790	s83+_TY1	1412	+	292476	292790	255,0,0	1	314	0
CP020313.1	2999	3241	s84-_TY5	1431	-	2999	3241	255,0,0	1	242	0
CP020313.1	124678	124972	s86+_TSU4	2330	+	124678	124972	255,0,0	1	294	0
CP020313.1	368187	368307	s87-_TY2	586	-	368187	368307	255,0,0	1	120	0
CP020313.1	368322	368623	s88+_TY1	1382	+	368322	368623	255,0,0	1	301	0
CP020313.1	368627	368944	s89+_TY1	1538	+	368627	368944	255,0,0	1	317	0
CP020313.1	445044	445361	s90+_TY1	1397	+	445044	445361	255,0,0	1	317	0
CP020313.1	445362	445707	s91+_TY4	2381	+	445362	445707	255,0,0	1	345	0
CP020313.1	446549	446866	s92+_TY1	1390	+	446549	446866	255,0,0	1	317	0
CP020313.1	447555	447871	s93+_TY1	1502	+	447555	447871	255,0,0	1	316	0
CP020313.1	447871	448017	s94-_TY3_1p	1008	-	447871	448017	255,0,0	1	146	0
CP020313.1	498065	498382	s95+_TY1	1555	+	498065	498382	255,0,0	1	317	0
CP020313.1	521824	521890	s97-_TY2	341	-	521824	521890	255,0,0	1	66	0
CP020313.1	521893	522096	s98-_TSU4	1484	-	521893	522096	255,0,0	1	203	0
CP020313.1	523111	523428	s100-_TY1	1411	-	523111	523428	255,0,0	1	317	0
CP020313.1	615037	615271	s101+_TY1	1253	+	615037	615271	255,0,0	1	234	0
CP020313.1	639740	639797	s102-_TY1	294	-	639740	639797	255,0,0	1	57	0
CP020313.1	639797	640118	s103-_TY1	1384	-	639797	640118	255,0,0	1	321	0
CP020313.1	640448	640821	s104+_TY4	2481	+	640448	640821	255,0,0	1	373	0
CP020313.1	656664	656710	s105+_TY2	258	+	656664	656710	255,0,0	1	46	0
CP020313.1	656710	656818	s106-_TY1	638	-	656710	656818	255,0,0	1	108	0
CP020313.1	656818	657045	s107-_TY1	1354	-	656818	657045	255,0,0	1	227	0
CP020313.1	657045	657524	s108+_TY1	1459	+	657045	657524	255,0,0	1	479	0
CP020313.1	657524	657680	s109-_TY2	674	-	657524	657680	255,0,0	1	156	0
CP020313.1	793700	793769	s110+_TY3_1p	556	+	793700	793769	255,0,0	1	69	0
CP020313.1	793769	794063	s111+_TSU4	2428	+	793769	794063	255,0,0	1	294	0
CP020313.1	794068	794239	s112-_TY1	891	-	794068	794239	255,0,0	1	171	0
CP020313.1	806042	806359	s114+_TY1	1423	+	806042	806359	255,0,0	1	317	0
CP020313.1	860804	861003	s116-_TY4	1514	-	860804	861003	255,0,0	1	199	0
CP020313.1	861004	861321	s117+_TY1	1429	+	861004	861321	255,0,0	1	317	0
CP020313.1	922745	922962	s118+_TY4	904	+	922745	922962	255,0,0	1	217	0
CP020313.1	923370	927035	s120-_TY3_1p	2409	-	923370	927035	255,0,0	2	277,38	0,3627
CP020313.1	923793	923935	s121+_TSU4	955	+	923793	923935	255,0,0	1	142	0
CP020313.1	923935	926997	t122+_TY1	20447	+	923935	926997	255,0,0	3	256,707,2118	0,253,944
CP020313.1	961998	962315	s123-_TY1	1485	-	961998	962315	255,0,0	1	317	0
CP020313.1	962337	962393	s124+_TY1	279	+	962337	962393	255,0,0	1	56	0
CP020313.1	962393	962710	s125+_TY1	1588	+	962393	962710	255,0,0	1	317	0
CP020313.1	987265	987443	s126-_TY1	824	-	987265	987443	255,0,0	1	178	0
CP020313.1	987443	987736	s127-_TSU4	2357	-	987443	987736	255,0,0	1	293	0
CP020313.1	1044665	1044982	s129+_TY1	1482	+	1044665	1044982	255,0,0	1	317	0
CP020313.1	1064483	1064685	s130-_TSU4	1324	-	1064483	1064685	255,0,0	1	202	0
CP020313.1	1065201	1065404	s132-_TSU4	1443	-	1065201	1065404	255,0,0	1	203	0
CP020313.1	1065574	1065891	s133-_TY1	1619	-	1065574	1065891	255,0,0	1	317	0
CP020313.1	1066122	1066494	s135-_TY4	2596	-	1066122	1066494	255,0,0	1	372	0
CP020313.1	1115668	1115788	s136-_TSU4	944	-	1115668	1115788	255,0,0	1	120	0
CP020313.1	1115788	1116105	s137-_TY1	1468	-	1115788	1116105	255,0,0	1	317	0
CP020313.1	1116106	1116253	s138-_TY4	735	-	1116106	1116253	255,0,0	1	147	0
CP020313.1	1116308	1116589	s139+_TY1	1483	+	1116308	1116589	255,0,0	1	281	0
CP020313.1	1140023	1140341	s141-_TY1	1585	-	1140023	1140341	255,0,0	1	318	0
CP020313.1	1166135	1166217	s143-_TY3_1p	322	-	1166135	1166217	255,0,0	1	82	0
CP020313.1	1166221	1166448	s144+_TY1	1092	+	1166221	1166448	255,0,0	1	227	0
CP020313.1	1166785	1166988	s145-_TSU4	1422	-	1166785	1166988	255,0,0	1	203	0
CP020313.1	1167103	1173274	s146-_TY1	1478	-	1167103	1173274	255,0,0	2	100,187	0,5984
CP020313.1	1167203	1173087	f147+_TY1	39865	+	1167203	1173087	255,0,0	3	317,5250,317	0,317,5567
CP020313.1	1222872	1223166	s148+_TSU4	2401	+	1222872	1223166	255,0,0	1	294	0
CP020313.1	1223180	1223461	s149-_TY1	1260	-	1223180	1223461	255,0,0	1	281	0
CP020313.1	1223516	1223663	s150+_TY4	735	+	1223516	1223663	255,0,0	1	147	0
CP020313.1	1223664	1223981	s151+_TY1	1490	+	1223664	1223981	255,0,0	1	317	0
CP020313.1	1223981	1224059	s152-_TY2	499	-	1223981	1224059	255,0,0	1	78	0
CP020313.1	1273168	1273299	s153-_TY2	565	-	1273168	1273299	255,0,0	1	131	0
CP020313.1	1272486	1272660	s155-_TY3_1p	920	-	1272486	1272660	255,0,0	1	174	0
CP020313.1	1272660	1272851	s156-_TY1	1040	-	1272660	1272851	255,0,0	1	191	0
CP020313.1	1272851	1273168	s157-_TY1	1417	-	1272851	1273168	255,0,0	1	317	0
CP020313.1	1273381	1279265	f158+_TY1	37870	+	1273381	1279265	255,0,0	3	317,5250,317	0,317,5567
CP020313.1	1326065	1326103	s159+_TY3_1p	311	+	1326065	1326103	255,0,0	1	38	0
CP020313.1	1326136	1326453	s160+_TY1	1526	+	1326136	1326453	255,0,0	1	317	0
CP020313.1	1326457	1326774	s161+_TY1	1605	+	1326457	1326774	255,0,0	1	317	0
CP020313.1	1326920	1327253	s162-_TY1	1474	-	1326920	1327253	255,0,0	1	333	0
CP020313.1	1436050	1436367	s163+_TY1	1568	+	1436050	1436367	255,0,0	1	317	0
CP020313.1	1436531	1436848	s164-_TY1	1410	-	1436531	1436848	255,0,0	1	317	0
CP020313.1	1489638	1489878	s165+_TY5	1540	+	1489638	1489878	255,0,0	1	240	0
CP020313.1	1493033	1493208	s167-_TY2	903	-	1493033	1493208	255,0,0	1	175	0
CP020313.1	1494778	1498993	s169+_TY1	1356	+	1494778	1498993	255,0,0	2	260,70	0,4145
CP020313.1	1495041	1495138	s170+_TY5	371	+	1495041	1495138	255,0,0	1	97	0
CP020313.1	1496909	1497068	s171-_TSU4	674	-	1496909	1497068	255,0,0	1	159	0
CP020313.1	1498687	1498923	s172+_TY5	948	+	1498687	1498923	255,0,0	1	236	0
CP020314.1	1161	1355	s173+_TY5	926	+	1161	1355	255,0,0	1	194	0
CP020314.1	60120	60323	s175-_TSU4	1344	-	60120	60323	255,0,0	1	203	0
CP020314.1	116210	116293	s177-_TSU4	535	-	116210	116293	255,0,0	1	83	0
CP020314.1	116293	116610	s178-_TY1	1582	-	116293	116610	255,0,0	1	317	0
CP020314.1	116764	116967	s179+_TSU4	1476	+	116764	116967	255,0,0	1	203	0
CP020314.1	116972	117088	s180-_TY1	711	-	116972	117088	255,0,0	1	116	0
CP020314.1	117095	117171	s181-_TY2	262	-	117095	117171	255,0,0	1	76	0
CP020314.1	129951	130239	s182+_TSU4	2316	+	129951	130239	255,0,0	1	288	0
CP020314.1	130416	130733	s183-_TY1	1503	-	130416	130733	255,0,0	1	317	0
CP020314.1	130901	131218	s185+_TY1	1314	+	130901	131218	255,0,0	1	317	0
CP020314.1	135245	135279	s186-_TY3_1p	288	-	135245	135279	255,0,0	1	34	0
CP020314.1	135305	135622	s187-_TY1	1524	-	135305	135622	255,0,0	1	317	0
CP020314.1	135855	136133	s188+_TY1	1536	+	135855	136133	255,0,0	1	278	0
CP020314.1	173662	173870	s189-_TY1	1128	-	173662	173870	255,0,0	1	208	0
CP020314.1	203184	203387	s190-_TSU4	1351	-	203184	203387	255,0,0	1	203	0
CP020314.1	203456	203773	s191-_TY1	1407	-	203456	203773	255,0,0	1	317	0
CP020314.1	245764	245998	s193-_TY3_1p	1510	-	245764	245998	255,0,0	1	234	0
CP020314.1	284385	284532	s194-_TY1	713	-	284385	284532	255,0,0	1	147	0
CP020314.1	284532	284735	s195-_TSU4	1377	-	284532	284735	255,0,0	1	203	0
CP020314.1	284940	285257	s196-_TY1	1461	-	284940	285257	255,0,0	1	317	0
CP020314.1	285257	285384	s197-_TY2	549	-	285257	285384	255,0,0	1	127	0
CP020314.1	308875	308948	s198+_TY3_1p	406	+	308875	308948	255,0,0	1	73	0
CP020314.1	351149	351205	s200-_TY1	284	-	351149	351205	255,0,0	1	56	0
CP020314.1	351263	351313	s201+_TY3	260	+	351263	351313	255,0,0	1	50	0
CP020314.1	352091	352418	s204+_TY1	1415	+	352091	352418	255,0,0	1	327	0
CP020314.1	352438	352755	s205+_TY1	1475	+	352438	352755	255,0,0	1	317	0
CP020314.1	352765	352841	s206+_TY3_1p	472	+	352765	352841	255,0,0	1	76	0
CP020314.1	429326	429392	s207-_TSU4	496	-	429326	429392	255,0,0	1	66	0
CP020314.1	429392	429709	s208+_TY1	1569	+	429392	429709	255,0,0	1	317	0
CP020314.1	429709	429942	s209-_TSU4	1894	-	429709	429942	255,0,0	1	233	0
CP020314.1	432773	432845	s210+_TY3_1p	324	+	432773	432845	255,0,0	1	72	0
CP020314.1	432862	433179	s211+_TY1	1585	+	432862	433179	255,0,0	1	317	0
CP020314.1	433444	433761	s212-_TY1	1534	-	433444	433761	255,0,0	1	317	0
CP020314.1	436568	442024	s217+_TY3_1p	2409	+	436568	442024	255,0,0	2	202,136	0,5320
CP020314.1	436770	441863	t218-_TY1	33897	-	436770	441863	255,0,0	3	317,4459,317	0,317,4776
CP020314.1	445911	446191	s219-_TY1	986	-	445911	446191	255,0,0	1	280	0
CP020314.1	446697	447014	s220-_TY1	1537	-	446697	447014	255,0,0	1	317	0
CP020314.1	447014	447172	s221-_TSU4	1182	-	447014	447172	255,0,0	1	158	0
CP020314.1	447172	447490	s222-_TY1	1432	-	447172	447490	255,0,0	1	318	0
CP020314.1	467057	467374	s224-_TY1	1429	-	467057	467374	255,0,0	1	317	0
CP020314.1	490151	490468	s225+_TY1	1377	+	490151	490468	255,0,0	1	317	0
CP020314.1	490468	490647	s226+_TY4	1179	+	490468	490647	255,0,0	1	179	0
CP020314.1	532593	532919	s227+_TY1	1282	+	532593	532919	255,0,0	1	326	0
CP020314.1	550142	550183	s228+_TY3_1p	306	+	550142	550183	255,0,0	1	41	0
CP020314.1	550183	550500	s229+_TY1	1487	+	550183	550500	255,0,0	1	317	0
CP020314.1	573173	573505	s232+_TY1	1530	+	573173	573505	255,0,0	1	332	0
CP020314.1	573987	574304	s233-_TY1	1576	-	573987	574304	255,0,0	1	317	0
CP020314.1	574431	574725	s234+_TSU4	2398	+	574431	574725	255,0,0	1	294	0
CP020314.1	643246	643328	s235+_TY2	252	+	643246	643328	255,0,0	1	82	0
CP020314.1	839583	839871	s237-_TY1	1501	-	839583	839871	255,0,0	1	288	0
CP020314.1	839930	840247	s238-_TY1	1357	-	839930	840247	255,0,0	1	317	0
CP020314.1	908291	908608	s243-_TY1	1602	-	908291	908608	255,0,0	1	317	0
CP020315.1	7031	7090	s244-_TSU4	253	-	7031	7090	255,0,0	1	59	0
CP020315.1	7137	7503	t245-_TY5	1778	-	7137	7503	255,0,0	1	366	0
CP020315.1	7505	7800	s246-_TY1	1164	-	7505	7800	255,0,0	1	295	0
CP020315.1	119279	119947	s250-_TY1	1541	-	119279	119947	255,0,0	2	66,256	0,412
CP020315.1	119381	119691	s251+_TY1	1358	+	119381	119691	255,0,0	1	310	0
CP020315.1	119951	120252	s252-_TY1	1394	-	119951	120252	255,0,0	1	301	0
CP020315.1	156454	156735	s253+_TY1	1412	+	156454	156735	255,0,0	1	281	0
CP020315.1	156735	156854	s254+_TY1	682	+	156735	156854	255,0,0	2	57,62	0,57
CP020315.1	170151	170354	s255-_TSU4	1474	-	170151	170354	255,0,0	1	203	0
CP020315.1	170692	170777	s257-_TY1	428	-	170692	170777	255,0,0	1	85	0
CP020315.1	173969	174100	s261-_TY3	732	-	173969	174100	255,0,0	1	131	0
CP020315.1	174100	174417	s262-_TY1	1539	-	174100	174417	255,0,0	1	317	0
CP020315.1	174417	174581	s263+_TY1	916	+	174417	174581	255,0,0	1	164	0
CP020315.1	180142	180436	s264-_TSU4	2436	-	180142	180436	255,0,0	1	294	0
CP020315.1	193863	200224	s266+_TY1	1435	+	193863	200224	255,0,0	2	248,74	0,6287
CP020315.1	194111	200150	f267-_TSU4	47887	-	194111	200150	255,0,0	3	293,5453,293	0,293,5746
CP020315.1	209855	210210	s268-_TY3_1p	2740	-	209855	210210	255,0,0	1	355	0
CP020315.1	210289	210606	s269-_TY1	1363	-	210289	210606	255,0,0	1	317	0
CP020315.1	212347	212668	s270+_TY1	1395	+	212347	212668	255,0,0	1	321	0
CP020315.1	218371	218665	s271-_TSU4	2387	-	218371	218665	255,0,0	1	294	0
CP020315.1	224511	224812	s272-_TY1	1409	-	224511	224812	255,0,0	1	301	0
CP020315.1	224825	224946	s273-_TY1	745	-	224825	224946	255,0,0	1	121	0
CP020315.1	293649	293966	s274+_TY1	1486	+	293649	293966	255,0,0	1	317	0
CP020315.1	297997	298313	s275-_TY1	1494	-	297997	298313	255,0,0	1	316	0
CP020315.1	298593	298787	s276-_TY5	925	-	298593	298787	255,0,0	1	194	0
CP020316.1	81773	82066	s277-_TY3_1p	2215	-	81773	82066	255,0,0	1	293	0
CP020316.1	82066	82187	s278+_TY2	501	+	82066	82187	255,0,0	1	121	0
CP020316.1	82187	82390	s279-_TY1	908	-	82187	82390	255,0,0	1	203	0
CP020316.1	82390	82707	s280+_TY1	1569	+	82390	82707	255,0,0	1	317	0
CP020316.1	117629	117954	s281-_TY1	1514	-	117629	117954	255,0,0	1	325	0
CP020316.1	121100	121190	s283+_TY2	346	+	121100	121190	255,0,0	1	90	0
CP020316.1	121184	121251	s284-_TY2	241	-	121184	121251	255,0,0	1	67	0
CP020316.1	127033	127350	s285+_TY1	1483	+	127033	127350	255,0,0	1	317	0
CP020316.1	209214	209459	s286+_TY4	942	+	209214	209459	255,0,0	1	245	0
CP020316.1	209459	209531	s287+_TY3	324	+	209459	209531	255,0,0	1	72	0
CP020316.1	291769	292063	s288+_TSU4	2385	+	291769	292063	255,0,0	1	294	0
CP020316.1	292203	292260	s289-_TY4	259	-	292203	292260	255,0,0	1	57	0
CP020316.1	292229	292417	s290-_TY2	699	-	292229	292417	255,0,0	1	188	0
CP020316.1	323089	323406	s292+_TY1	1490	+	323089	323406	255,0,0	1	317	0
CP020316.1	330813	330998	s294+_TY1	754	+	330813	330998	255,0,0	1	185	0
CP020316.1	331119	331436	s295-_TY1	1548	-	331119	331436	255,0,0	1	317	0
CP020316.1	331486	331689	s296+_TSU4	1455	+	331486	331689	255,0,0	1	203	0
CP020316.1	404906	405369	s297-_TY1	585	-	404906	405369	255,0,0	2	51,71	0,392
CP020316.1	404981	405298	s298+_TY1	1486	+	404981	405298	255,0,0	1	317	0
CP020316.1	412506	412709	s300-_TSU4	1450	-	412506	412709	255,0,0	1	203	0
CP020316.1	412862	413179	s301+_TY1	1439	+	412862	413179	255,0,0	1	317	0
CP020316.1	413179	413254	s302+_TY1	407	+	413179	413254	255,0,0	1	75	0
CP020316.1	421983	422298	s304+_TY1	1231	+	421983	422298	255,0,0	1	315	0
CP020316.1	440414	440456	s305-_TY1	262	-	440414	440456	255,0,0	1	42	0
CP020316.1	440456	440528	s306-_TSU4	247	-	440456	440528	255,0,0	1	72	0
CP020316.1	440527	440567	s307-_TY2	230	-	440527	440567	255,0,0	1	40	0
CP020316.1	531208	532026	s308+_TY3_1p	831	+	531208	532026	255,0,0	2	49,114	0,704
CP020316.1	531257	531538	s309-_TY1	1403	-	531257	531538	255,0,0	1	281	0
CP020316.1	531545	531747	s310-_TSU4	1094	-	531545	531747	255,0,0	1	202	0
CP020316.1	534964	535281	s311+_TY1	1494	+	534964	535281	255,0,0	1	317	0
CP020316.1	538940	539257	s312+_TY1	1413	+	538940	539257	255,0,0	1	317	0
CP020316.1	539336	539539	s313+_TSU4	1411	+	539336	539539	255,0,0	1	203	0
CP020316.1	556648	556965	s315+_TY1	1448	+	556648	556965	255,0,0	1	317	0
CP020316.1	556965	557167	s316+_TY3_1p	899	+	556965	557167	255,0,0	1	202	0
CP020316.1	644820	645182	s319-_TY4	1477	-	644820	645182	255,0,0	1	362	0
CP020316.1	645243	645562	s320+_TY1	1401	+	645243	645562	255,0,0	1	319	0
CP020316.1	684160	684477	s321-_TY1	1485	-	684160	684477	255,0,0	1	317	0
CP020316.1	685017	685086	s322-_TY3_1p	266	-	685017	685086	255,0,0	1	69	0
CP020316.1	685086	685140	s323+_TY4	377	+	685086	685140	255,0,0	1	54	0
CP020316.1	685142	685345	s324-_TSU4	1444	-	685142	685345	255,0,0	1	203	0
CP020316.1	685495	685812	s325-_TY1	1611	-	685495	685812	255,0,0	1	317	0
CP020316.1	691105	691174	s326-_TY3_1p	239	-	691105	691174	255,0,0	1	69	0
CP020316.1	691174	691285	s327-_TY1	527	-	691174	691285	255,0,0	2	53,58	0,53
CP020316.1	691285	691602	s328-_TY1	1535	-	691285	691602	255,0,0	1	317	0
CP020316.1	691602	691673	s329-_TY2	261	-	691602	691673	255,0,0	1	71	0
CP020316.1	691673	691734	s330-_TY2	356	-	691673	691734	255,0,0	1	61	0
CP020316.1	709169	709404	s331-_TY1	1149	-	709169	709404	255,0,0	1	235	0
CP020316.1	709397	709975	s332+_TY1	1316	+	709397	709975	255,0,0	2	195,65	0,513
CP020316.1	709593	709910	s333+_TY1	1569	+	709593	709910	255,0,0	1	317	0
CP020316.1	714297	714397	s334+_TY1	310	+	714297	714397	255,0,0	1	100	0
CP020316.1	714646	714966	s336+_TY1	1367	+	714646	714966	255,0,0	1	320	0
CP020316.1	715052	715755	s337-_TY3_1p	641	-	715052	715755	255,0,0	2	34,56	0,647
CP020316.1	715086	715699	s338+_TY1	1544	+	715086	715699	255,0,0	2	216,104	0,509
CP020316.1	715302	715595	s339-_TSU4	2450	-	715302	715595	255,0,0	1	293	0
CP020316.1	753512	753829	s341+_TY1	1513	+	753512	753829	255,0,0	1	317	0
CP020316.1	754054	754136	s342+_TY2	474	+	754054	754136	255,0,0	1	82	0
CP020316.1	754167	754450	s343-_TY1	1382	-	754167	754450	255,0,0	1	283	0
CP020316.1	754466	754760	s344+_TSU4	2394	+	754466	754760	255,0,0	1	294	0
CP020316.1	758735	759031	s345+_TY1	1421	+	758735	759031	255,0,0	1	296	0
CP020316.1	773207	773322	s346-_TY1	655	-	773207	773322	255,0,0	1	115	0
CP020316.1	773331	773477	s347+_TY1	898	+	773331	773477	255,0,0	1	146	0
CP020316.1	773477	773534	s348-_TSU4	510	-	773477	773534	255,0,0	1	57	0
CP020316.1	790375	790692	s349-_TY1	1473	-	790375	790692	255,0,0	1	317	0
CP020316.1	790754	790888	s350+_TY1	808	+	790754	790888	255,0,0	1	134	0
CP020316.1	813003	813330	s351-_TY1	1427	-	813003	813330	255,0,0	1	327	0
CP020316.1	813330	813529	s352-_TY2	653	-	813330	813529	255,0,0	1	199	0
CP020316.1	825559	825902	s354+_TY3_1p	1894	+	825559	825902	255,0,0	1	343	0
CP020316.1	844328	844693	s356+_TY4	1459	+	844328	844693	255,0,0	1	365	0
CP020316.1	844956	845273	s358+_TY1	1501	+	844956	845273	255,0,0	1	317	0
CP020316.1	845273	845343	s359+_TSU4	396	+	845273	845343	255,0,0	1	70	0
CP020316.1	848088	848369	s360+_TY1	1423	+	848088	848369	255,0,0	1	281	0
CP020316.1	899704	899822	s363-_TY1	728	-	899704	899822	255,0,0	1	118	0
CP020316.1	899821	899861	s364-_TY2	239	-	899821	899861	255,0,0	1	40	0
CP020316.1	905047	905364	s365-_TY1	1467	-	905047	905364	255,0,0	1	317	0
CP020317.1	1155	1349	s366+_TY5	882	+	1155	1349	255,0,0	1	194	0
CP020317.1	98208	98525	s369+_TY1	1582	+	98208	98525	255,0,0	1	317	0
CP020317.1	114729	121257	s370+_TY1	1554	+	114729	121257	255,0,0	2	199,122	0,6406
CP020317.1	114928	115092	s371-_TY1	921	-	114928	115092	255,0,0	1	164	0
CP020317.1	115092	120976	f372-_TY1	39795	-	115092	120976	255,0,0	3	317,5250,314	0,317,5570
CP020317.1	120977	121134	s373-_TY2	709	-	120977	121134	255,0,0	1	157	0
CP020317.1	133626	133747	s374+_TY2	608	+	133626	133747	255,0,0	1	121	0
CP020317.1	221207	221560	s375+_TY3_1p	2035	+	221207	221560	255,0,0	1	353	0
CP020317.1	342225	342542	s378-_TY1	1456	-	342225	342542	255,0,0	1	317	0
CP020317.1	372190	372222	s380+_TSU4	296	+	372190	372222	255,0,0	1	32	0
CP020317.1	372222	372539	s381+_TY1	1541	+	372222	372539	255,0,0	1	317	0
CP020317.1	446777	447065	s384-_TY1	1374	-	446777	447065	255,0,0	1	288	0
CP020317.1	456177	462061	f385-_TY1	37796	-	456177	462061	255,0,0	3	317,5250,308	0,317,5576
CP020317.1	526261	526337	s386+_TY5	329	+	526261	526337	255,0,0	1	76	0
CP020318.1	8400	8476	s388-_TY5	329	-	8400	8476	255,0,0	1	76	0
CP020318.1	169183	169502	s389-_TY1	1449	-	169183	169502	255,0,0	1	319	0
CP020318.1	191472	192010	s392+_TY1	1077	+	191472	192010	255,0,0	2	65,119	0,419
CP020318.1	191537	191854	s393-_TY1	1435	-	191537	191854	255,0,0	1	317	0
CP020318.1	199569	199704	s394+_TY2	680	+	199569	199704	255,0,0	1	135	0
CP020318.1	199704	199848	s395-_TY1	863	-	199704	199848	255,0,0	1	144	0
CP020318.1	199944	200078	s396-_TY1	793	-	199944	200078	255,0,0	1	134	0
CP020318.1	200078	205962	f397+_TY1	39825	+	200078	205962	255,0,0	3	317,5250,317	0,317,5567
CP020318.1	205962	206150	s398-_TY2	673	-	205962	206150	255,0,0	1	188	0
CP020318.1	206150	206193	s399+_TY1	233	+	206150	206193	255,0,0	1	43	0
CP020318.1	293914	296192	s400-_TY1	1259	-	293914	296192	255,0,0	2	83,258	0,2020
CP020318.1	293997	294690	s401-_TY4	2452	-	293997	294690	255,0,0	2	118,258	0,435
CP020318.1	294115	294432	s402-_TY1	1535	-	294115	294432	255,0,0	1	317	0
CP020318.1	320044	320114	s404+_TY4	506	+	320044	320114	255,0,0	1	70	0
CP020318.1	320114	320317	s405-_TSU4	1443	-	320114	320317	255,0,0	1	203	0
CP020318.1	320441	320719	s406+_TY1	1236	+	320441	320719	255,0,0	1	278	0
CP020318.1	332156	332473	s407+_TY1	1531	+	332156	332473	255,0,0	1	317	0
CP020318.1	332477	332770	s408-_TSU4	2276	-	332477	332770	255,0,0	1	293	0
CP020318.1	437676	438238	s410+_TY5	1460	+	437676	438238	255,0,0	2	70,180	0,382
CP020318.1	437762	438058	s411-_TY1	1442	-	437762	438058	255,0,0	1	296	0
CP020319.1	6578	6637	s412-_TSU4	270	-	6578	6637	255,0,0	1	59	0
CP020319.1	6684	7050	t413-_TY5	1894	-	6684	7050	255,0,0	1	366	0
CP020319.1	7052	7347	s414-_TY1	1267	-	7052	7347	255,0,0	1	295	0
CP020319.1	34308	34556	s417+_TY5	1540	+	34308	34556	255,0,0	1	248	0
CP020319.1	63921	64236	s419+_TY1	1325	+	63921	64236	255,0,0	1	315	0
CP020319.1	121199	121493	s420+_TSU4	2312	+	121199	121493	255,0,0	1	294	0
CP020319.1	121535	121776	s421-_TY1	1221	-	121535	121776	255,0,0	1	241	0
CP020319.1	121776	122094	s422+_TY1	1413	+	121776	122094	255,0,0	1	318	0
CP020319.1	203613	203673	s423+_TY3_1p	488	+	203613	203673	255,0,0	1	60	0
CP020319.1	203715	204032	s424-_TY1	1587	-	203715	204032	255,0,0	1	317	0
CP020319.1	353586	353905	s425-_TY1	1531	-	353586	353905	255,0,0	1	319	0
CP020319.1	353905	353974	s426+_TY4	384	+	353905	353974	255,0,0	1	69	0
CP020319.1	353974	354268	s427+_TSU4	2411	+	353974	354268	255,0,0	1	294	0
CP020319.1	370170	370506	s428+_TY1	1562	+	370170	370506	255,0,0	1	336	0
CP020319.1	370506	370563	s429+_TY4	316	+	370506	370563	255,0,0	1	57	0
CP020319.1	389816	389885	s430-_TY4	358	-	389816	389885	255,0,0	1	69	0
CP020319.1	389929	390135	s431-_TSU4	1514	-	389929	390135	255,0,0	1	206	0
CP020319.1	390437	396323	f432-_TY1	39750	-	390437	396323	255,0,0	3	317,5252,317	0,317,5569
CP020319.1	421136	421430	s434-_TSU4	2429	-	421136	421430	255,0,0	1	294	0
CP020319.1	421430	422113	s435-_TY4	2205	-	421430	422113	255,0,0	2	69,295	0,388
CP020319.1	421499	421818	s436+_TY1	1513	+	421499	421818	255,0,0	1	319	0
CP020319.1	422373	422690	s438+_TY1	1466	+	422373	422690	255,0,0	1	317	0
CP020319.1	427673	427982	s439+_TY1	1415	+	427673	427982	255,0,0	1	309	0
CP020319.1	511774	511909	s442+_TY1	730	+	511774	511909	255,0,0	1	135	0
CP020319.1	518592	518686	s443+_TY4	377	+	518592	518686	255,0,0	1	94	0
CP020319.1	518686	519003	s444+_TY1	1446	+	518686	519003	255,0,0	1	317	0
CP020319.1	519003	519078	s445+_TY1	432	+	519003	519078	255,0,0	1	75	0
CP020319.1	527372	527690	s447-_TY1	1324	-	527372	527690	255,0,0	1	318	0
CP020319.1	527802	528344	s448+_TY3_1p	995	+	527802	528344	255,0,0	2	75,76	0,466
CP020319.1	527877	528194	s449+_TY1	1439	+	527877	528194	255,0,0	1	317	0
CP020319.1	528194	528268	s450+_TSU4	517	+	528194	528268	255,0,0	1	74	0
CP020319.1	534351	534668	s451+_TY1	1354	+	534351	534668	255,0,0	1	317	0
CP020319.1	537090	537161	s452+_TY1	342	+	537090	537161	255,0,0	1	71	0
CP020319.1	537544	537675	s454+_TY2	599	+	537544	537675	255,0,0	1	131	0
CP020319.1	537845	538048	s455+_TSU4	1391	+	537845	538048	255,0,0	1	203	0
CP020319.1	538048	538189	s456+_TY1	810	+	538048	538189	255,0,0	1	141	0
CP020319.1	538189	538264	s457+_TY1	305	+	538189	538264	255,0,0	1	75	0
CP020319.1	540080	540388	s458+_TY1	1330	+	540080	540388	255,0,0	1	308	0
CP020319.1	614024	614341	s459+_TY1	1383	+	614024	614341	255,0,0	1	317	0
CP020319.1	733142	733189	s460-_TY4	228	-	733142	733189	255,0,0	1	47	0
CP020319.1	737005	737084	s461-_TY1	471	-	737005	737084	255,0,0	1	79	0
CP020319.1	739571	739847	s463+_TY1	1062	+	739571	739847	255,0,0	1	276	0
CP020319.1	741605	741845	s464+_TY5	1462	+	741605	741845	255,0,0	1	240	0
CP020320.1	919	1159	s465-_TY5	1541	-	919	1159	255,0,0	1	240	0
CP020320.1	75943	76254	s466+_TY1	1299	+	75943	76254	255,0,0	1	311	0
CP020320.1	76259	76576	s467+_TY1	1484	+	76259	76576	255,0,0	1	317	0
CP020320.1	85719	85950	s468-_TY1	1131	-	85719	85950	255,0,0	1	231	0
CP020320.1	85957	86163	s469-_TSU4	1462	-	85957	86163	255,0,0	1	206	0
CP020320.1	86390	86678	s470+_TY1	1409	+	86390	86678	255,0,0	1	288	0
CP020320.1	143753	149637	f471+_TY1	39865	+	143753	149637	255,0,0	3	317,5250,317	0,317,5567
CP020320.1	149716	149966	s472+_TY1	1222	+	149716	149966	255,0,0	1	250	0
CP020320.1	149966	150157	s473-_TY1	1020	-	149966	150157	255,0,0	1	191	0
CP020320.1	150157	150473	s474-_TY1	1529	-	150157	150473	255,0,0	1	316	0
CP020320.1	150473	150745	s475-_TY4	1911	-	150473	150745	255,0,0	1	272	0
CP020320.1	172998	173350	s477+_TY3_1p	2582	+	172998	173350	255,0,0	1	352	0
CP020320.1	173462	173778	s478-_TY1	1363	-	173462	173778	255,0,0	1	316	0
CP020320.1	173840	173889	s479-_TY4	305	-	173840	173889	255,0,0	1	49	0
CP020320.1	213247	213564	s482-_TY1	1370	-	213247	213564	255,0,0	1	317	0
CP020320.1	316384	316526	s484+_TY2	593	+	316384	316526	255,0,0	1	142	0
CP020320.1	316527	316821	s485+_TSU4	2411	+	316527	316821	255,0,0	1	294	0
CP020320.1	316821	316981	s486+_TY1	832	+	316821	316981	255,0,0	1	160	0
CP020320.1	322606	322923	s487-_TY1	1480	-	322606	322923	255,0,0	1	317	0
CP020320.1	387178	387495	s488-_TY1	1342	-	387178	387495	255,0,0	1	317	0
CP020320.1	465922	466027	s489-_TY2	515	-	465922	466027	255,0,0	1	105	0
CP020320.1	466119	466326	s490-_TY3_1p	1126	-	466119	466326	255,0,0	1	207	0
CP020320.1	466425	466658	s491-_TY1	1300	-	466425	466658	255,0,0	1	233	0
CP020320.1	466660	466977	s492+_TY1	1618	+	466660	466977	255,0,0	1	317	0
CP020320.1	498791	499050	s495-_TY1	1240	-	498791	499050	255,0,0	1	259	0
CP020320.1	499050	499367	s496-_TY1	1514	-	499050	499367	255,0,0	1	317	0
CP020320.1	499368	499447	s497-_TY2	471	-	499368	499447	255,0,0	1	79	0
CP020320.1	522024	522086	s498+_TSU4	423	+	522024	522086	255,0,0	1	62	0
CP020320.1	522087	522184	s499-_TY2	461	-	522087	522184	255,0,0	1	97	0
CP020320.1	522185	528069	f500+_TY1	37853	+	522185	528069	255,0,0	3	317,5250,317	0,317,5567
CP020320.1	531685	531966	s501-_TY1	1419	-	531685	531966	255,0,0	1	281	0
CP020320.1	531987	532281	s502+_TSU4	2346	+	531987	532281	255,0,0	1	294	0
CP020320.1	593147	593464	s503-_TY1	1579	-	593147	593464	255,0,0	1	317	0
CP020320.1	677331	677648	s504+_TY1	1539	+	677331	677648	255,0,0	1	317	0
CP020321.1	8559	8753	s505+_TY5	926	+	8559	8753	255,0,0	1	194	0
CP020321.1	9033	9349	s506+_TY1	1489	+	9033	9349	255,0,0	1	316	0
CP020321.1	26403	26936	s507-_TY1	1493	-	26403	26936	255,0,0	1	533	0
CP020321.1	101032	101326	s508+_TSU4	2313	+	101032	101326	255,0,0	1	294	0
CP020321.1	177721	178053	s509-_TY1	1749	-	177721	178053	255,0,0	1	332	0
CP020321.1	224185	224348	s510-_TY1	929	-	224185	224348	255,0,0	1	163	0
CP020321.1	224348	224665	s511+_TY1	1461	+	224348	224665	255,0,0	1	317	0
CP020321.1	224665	224824	s512-_TY2	672	-	224665	224824	255,0,0	1	159	0
CP020321.1	368604	368871	s513-_TY1	1168	-	368604	368871	255,0,0	1	267	0
CP020321.1	377249	377496	s517-_TY4	1108	-	377249	377496	255,0,0	1	247	0
CP020321.1	376932	377249	s518-_TY1	1474	-	376932	377249	255,0,0	1	317	0
CP020321.1	430563	430660	s519-_TY2	467	-	430563	430660	255,0,0	1	97	0
CP020321.1	430246	430563	s520+_TY1	1416	+	430246	430563	255,0,0	1	317	0
CP020321.1	430684	430977	s521-_TSU4	2280	-	430684	430977	255,0,0	1	293	0
CP020321.1	453704	454021	s524+_TY1	1358	+	453704	454021	255,0,0	1	317	0
CP020321.1	575180	575497	s526-_TY1	1382	-	575180	575497	255,0,0	1	317	0
CP020321.1	575510	575616	s527-_TY1	585	-	575510	575616	255,0,0	1	106	0
CP020321.1	575609	575660	s528-_TY2	242	-	575609	575660	255,0,0	1	51	0
CP020321.1	581895	582212	s530-_TY1	1421	-	581895	582212	255,0,0	1	317	0
CP020321.1	605167	605211	s532-_TY3_1p	235	-	605167	605211	255,0,0	1	44	0
CP020321.1	605285	605809	s533-_TY2	855	-	605285	605809	255,0,0	2	62,154	0,370
CP020321.1	605347	605657	s534+_TY1	1277	+	605347	605657	255,0,0	1	310	0
CP020321.1	605828	606024	s535-_TSU4	1370	-	605828	606024	255,0,0	1	196	0
CP020321.1	606178	606495	s536-_TY1	1343	-	606178	606495	255,0,0	1	317	0
CP020321.1	629197	629263	s537+_TY3_1p	438	+	629197	629263	255,0,0	1	66	0
CP020321.1	629283	629600	s538+_TY1	1537	+	629283	629600	255,0,0	1	317	0
CP020321.1	631169	631318	s539+_TY1	774	+	631169	631318	255,0,0	1	149	0
CP020321.1	663127	663210	s542-_TSU4	535	-	663127	663210	255,0,0	1	83	0
CP020321.1	663210	663527	s543-_TY1	1486	-	663210	663527	255,0,0	1	317	0
CP020321.1	706347	706550	s544+_TSU4	1430	+	706347	706550	255,0,0	1	203	0
CP020321.1	708968	709310	s546+_TY1	1351	+	708968	709310	255,0,0	1	342	0
CP020321.1	758924	759226	s547-_TY2	1226	-	758924	759226	255,0,0	1	302	0
CP020321.1	759233	759550	s548+_TY1	1569	+	759233	759550	255,0,0	1	317	0
CP020321.1	767967	768284	s549-_TY1	1538	-	767967	768284	255,0,0	1	317	0
CP020321.1	768606	768668	s550-_TY1	366	-	768606	768668	255,0,0	1	62	0
CP020321.1	768668	768985	s551+_TY1	1472	+	768668	768985	255,0,0	1	317	0
CP020321.1	768985	769043	s552-_TY3_1p	422	-	768985	769043	255,0,0	1	58	0
CP020321.1	793396	793451	s554-_TY1	334	-	793396	793451	255,0,0	1	55	0
CP020321.1	793451	793711	s555-_TY1	1261	-	793451	793711	255,0,0	1	260	0
CP020321.1	793711	794012	s556+_TY1	1260	+	793711	794012	255,0,0	1	301	0
CP020321.1	932673	932991	s557+_TY1	1434	+	932673	932991	255,0,0	1	318	0
CP020321.1	946528	946822	s559+_TSU4	2449	+	946528	946822	255,0,0	1	294	0
CP020321.1	1016911	1016965	s560+_TY4	312	+	1016911	1016965	255,0,0	1	54	0
CP020321.1	1017115	1017318	s561+_TSU4	1442	+	1017115	1017318	255,0,0	1	203	0
CP020321.1	1017325	1017889	s562+_TY1	1234	+	1017325	1017889	255,0,0	2	185,62	0,502
CP020321.1	1017510	1017827	s563-_TY1	1568	-	1017510	1017827	255,0,0	1	317	0
CP020321.1	1039233	1039549	s565-_TY1	1494	-	1039233	1039549	255,0,0	1	316	0
CP020321.1	1039829	1040023	s566-_TY5	925	-	1039829	1040023	255,0,0	1	194	0
CP020322.1	8537	8731	s567+_TY5	882	+	8537	8731	255,0,0	1	194	0
CP020322.1	135137	135455	s568+_TY1	1460	+	135137	135455	255,0,0	1	318	0
CP020322.1	171072	171389	s571+_TY1	1497	+	171072	171389	255,0,0	1	317	0
CP020322.1	186395	186665	s572-_TY1	1502	-	186395	186665	255,0,0	1	270	0
CP020322.1	186665	186983	s573+_TY1	1556	+	186665	186983	255,0,0	1	318	0
CP020322.1	193347	193414	s575+_TY3_1p	483	+	193347	193414	255,0,0	1	67	0
CP020322.1	193414	193471	s576-_TY1	277	-	193414	193471	255,0,0	1	57	0
CP020322.1	193471	193788	s577+_TY1	1512	+	193471	193788	255,0,0	1	317	0
CP020322.1	251035	251102	s580+_TY3_1p	543	+	251035	251102	255,0,0	1	67	0
CP020322.1	251102	251248	s581-_TY1	812	-	251102	251248	255,0,0	1	146	0
CP020322.1	251248	251565	s582+_TY1	1486	+	251248	251565	255,0,0	1	317	0
CP020322.1	251579	251733	s583-_TY2	678	-	251579	251733	255,0,0	1	154	0
CP020322.1	281854	282171	s584+_TY1	1631	+	281854	282171	255,0,0	1	317	0
CP020322.1	283136	283208	s588-_TY2	258	-	283136	283208	255,0,0	1	72	0
CP020322.1	283226	283520	s589+_TSU4	2487	+	283226	283520	255,0,0	1	294	0
CP020322.1	314046	316638	t590+_TSU4	21611	+	314046	316638	255,0,0	2	294,2298	0,294
CP020322.1	316716	316927	s592-_TY1	1096	-	316716	316927	255,0,0	1	211	0
CP020322.1	352409	352727	s593+_TY1	1387	+	352409	352727	255,0,0	1	318	0
CP020322.1	352773	353088	s594-_TY1	1617	-	352773	353088	255,0,0	1	315	0
CP020322.1	362617	362759	s595+_TY3_1p	1033	+	362617	362759	255,0,0	1	142	0
CP020322.1	362778	362981	s596-_TSU4	1474	-	362778	362981	255,0,0	1	203	0
CP020322.1	363162	363443	s597+_TY1	1395	+	363162	363443	255,0,0	1	281	0
CP020322.1	405546	405591	s598+_TY4	322	+	405546	405591	255,0,0	1	45	0
CP020322.1	405591	405664	s599+_TY2	261	+	405591	405664	255,0,0	1	73	0
CP020322.1	405664	405867	s600-_TSU4	1474	-	405664	405867	255,0,0	1	203	0
CP020322.1	406023	406264	s601+_TY1	1334	+	406023	406264	255,0,0	1	241	0
CP020322.1	459983	460201	s603+_TY1	1159	+	459983	460201	255,0,0	1	218	0
CP020322.1	460201	460277	s604-_TY2	300	-	460201	460277	255,0,0	1	76	0
CP020322.1	460277	460594	s605-_TY1	1566	-	460277	460594	255,0,0	1	317	0
CP020322.1	460794	461168	s607-_TY4	1826	-	460794	461168	255,0,0	1	374	0
CP020322.1	473973	474213	s610+_TY5	1539	+	473973	474213	255,0,0	1	240	0
CP020323.1	585	644	s611-_TSU4	253	-	585	644	255,0,0	1	59	0
CP020323.1	691	1058	t612-_TY5	1772	-	691	1058	255,0,0	1	367	0
CP020323.1	1058	1352	s613-_TY1	1155	-	1058	1352	255,0,0	1	294	0
CP020323.1	89660	89977	s614-_TY1	1537	-	89660	89977	255,0,0	1	317	0
CP020323.1	89978	90038	s615+_TY1	312	+	89978	90038	255,0,0	1	60	0
CP020323.1	91703	92020	s616-_TY1	1484	-	91703	92020	255,0,0	1	317	0
CP020323.1	92020	92086	s617+_TSU4	423	+	92020	92086	255,0,0	1	66	0
CP020323.1	430565	430882	s619+_TY1	1447	+	430565	430882	255,0,0	1	317	0
CP020323.1	430908	431202	s620+_TSU4	2410	+	430908	431202	255,0,0	1	294	0
CP020323.1	528497	528814	s621+_TY1	1424	+	528497	528814	255,0,0	1	317	0
CP020323.1	543069	543363	s624-_TSU4	2333	-	543069	543363	255,0,0	1	294	0
CP020323.1	543363	543487	s625-_TSU4	878	-	543363	543487	255,0,0	1	124	0
CP020323.1	543779	543974	s626+_TY2	717	+	543779	543974	255,0,0	1	195	0
CP020323.1	543974	544291	s627-_TY1	1493	-	543974	544291	255,0,0	1	317	0
CP020323.1	544291	544403	s628+_TY1	704	+	544291	544403	255,0,0	1	112	0
CP020323.1	608374	608427	s630-_TY1	278	-	608374	608427	255,0,0	1	53	0
CP020323.1	608427	608502	s631-_TSU4	447	-	608427	608502	255,0,0	1	75	0
CP020323.1	608502	608818	s632+_TY1	1490	+	608502	608818	255,0,0	1	316	0
CP020323.1	608818	608951	s633-_TY2	577	-	608818	608951	255,0,0	1	133	0
CP020323.1	702937	703140	s634+_TSU4	1411	+	702937	703140	255,0,0	1	203	0
CP020323.1	703242	703559	s636-_TY1	1351	-	703242	703559	255,0,0	1	317	0
CP020323.1	703560	703731	s637+_TY1	650	+	703560	703731	255,0,0	1	171	0
CP020323.1	768266	768460	s639-_TY5	925	-	768266	768460	255,0,0	1	194	0
CP020324.1	93129	93423	s641-_TSU4	2411	-	93129	93423	255,0,0	1	294	0
CP020324.1	93439	93756	s642+_TY1	1511	+	93439	93756	255,0,0	1	317	0
CP020324.1	93806	93897	s643+_TSU4	673	+	93806	93897	255,0,0	1	91	0
CP020324.1	93897	94229	s644-_TY1	1614	-	93897	94229	255,0,0	1	332	0
CP020324.1	96309	96558	s646-_TY1	1374	-	96309	96558	255,0,0	1	249	0
CP020324.1	203603	203670	s647-_TY3_1p	441	-	203603	203670	255,0,0	1	67	0
CP020324.1	203670	203987	s648-_TY1	1476	-	203670	203987	255,0,0	1	317	0
CP020324.1	203987	204047	s649-_TY3_1p	483	-	203987	204047	255,0,0	1	60	0
CP020324.1	204213	204527	s650-_TY1	1363	-	204213	204527	255,0,0	1	314	0
CP020324.1	204527	204589	s651-_TY4	393	-	204527	204589	255,0,0	1	62	0
CP020324.1	258338	258655	s652+_TY1	1571	+	258338	258655	255,0,0	1	317	0
CP020324.1	276811	277100	s653+_TY1	1499	+	276811	277100	255,0,0	1	289	0
CP020324.1	277107	277276	s654-_TY2	731	-	277107	277276	255,0,0	1	169	0
CP020324.1	277276	277387	s655+_TY1	606	+	277276	277387	255,0,0	1	111	0
CP020324.1	411461	411646	s657+_TY2	592	+	411461	411646	255,0,0	1	185	0
CP020324.1	411634	411783	s658-_TSU4	1098	-	411634	411783	255,0,0	1	149	0
CP020324.1	459287	459604	s660+_TY1	1352	+	459287	459604	255,0,0	1	317	0
CP020324.1	566223	566540	s661+_TY1	1401	+	566223	566540	255,0,0	1	317	0
CP020324.1	629809	630124	s663+_TY1	1296	+	629809	630124	255,0,0	1	315	0
CP020324.1	669063	669412	s669-_TY4	1428	-	669063	669412	255,0,0	1	349	0
CP020324.1	669470	669787	s671+_TY1	1577	+	669470	669787	255,0,0	1	317	0
CP020324.1	813533	813850	s672+_TY1	1544	+	813533	813850	255,0,0	1	317	0
CP020324.1	813850	813922	s673+_TY4	383	+	813850	813922	255,0,0	1	72	0
CP020324.1	813939	814256	s674-_TY1	1631	-	813939	814256	255,0,0	1	317	0
CP020324.1	814256	814560	s675-_TY4	2348	-	814256	814560	255,0,0	1	304	0
CP020324.1	929041	929164	s678+_TY2	538	+	929041	929164	255,0,0	1	123	0
CP020324.1	929193	929525	s679-_TY1	1629	-	929193	929525	255,0,0	1	332	0
CP020324.1	933578	933673	s680+_TY2	352	+	933578	933673	255,0,0	1	95	0
CP020324.1	935053	935303	s681-_TY1	1209	-	935053	935303	255,0,0	1	250	0
CP020324.1	935303	935620	s682+_TY1	1577	+	935303	935620	255,0,0	1	317	0
CP020324.1	935631	935693	s683+_TY1	304	+	935631	935693	255,0,0	1	62	0
CP020324.1	935693	935762	s684-_TY3_1p	373	-	935693	935762	255,0,0	1	69	0
CP020324.1	1031311	1031628	s685-_TY1	1400	-	1031311	1031628	255,0,0	1	317	0
CP020325.1	46676	46850	s686-_TY1	732	-	46676	46850	255,0,0	1	174	0
CP020325.1	47279	47425	s687-_TY1	950	-	47279	47425	255,0,0	1	146	0
CP020325.1	47425	47742	s688-_TY1	1559	-	47425	47742	255,0,0	1	317	0
CP020325.1	194356	194419	s691-_TY4	337	-	194356	194419	255,0,0	1	63	0
CP020325.1	194422	194739	s692+_TY1	1631	+	194422	194739	255,0,0	1	317	0
CP020325.1	194747	195064	s693+_TY1	1208	+	194747	195064	255,0,0	1	317	0
CP020325.1	322930	323249	s695+_TY1	1457	+	322930	323249	255,0,0	1	319	0
CP020325.1	420282	420362	s696-_TY4	627	-	420282	420362	255,0,0	1	80	0
CP020325.1	420362	420679	s697-_TY1	1485	-	420362	420679	255,0,0	1	317	0
CP020325.1	536835	536885	s699-_TY3	230	-	536835	536885	255,0,0	1	50	0
CP020325.1	536898	537022	s700-_TY1	626	-	536898	537022	255,0,0	1	124	0
CP020325.1	547691	547872	s702-_TY1	809	-	547691	547872	255,0,0	1	181	0
CP020325.1	547888	548189	s703-_TY1	1499	-	547888	548189	255,0,0	1	301	0
CP020325.1	548189	548345	s704-_TY2	804	-	548189	548345	255,0,0	1	156	0
CP020325.1	557718	558049	s705-_TY1	1567	-	557718	558049	255,0,0	1	331	0
CP020325.1	599228	599431	s706+_TSU4	1445	+	599228	599431	255,0,0	1	203	0
CP020325.1	665839	666116	s707-_TY1	1336	-	665839	666116	255,0,0	1	277	0
CP020325.1	666135	666206	s708-_TSU4	533	-	666135	666206	255,0,0	1	71	0
CP020325.1	666206	666523	s709-_TY1	1554	-	666206	666523	255,0,0	1	317	0
CP020325.1	666523	666751	s710-_TSU4	1931	-	666523	666751	255,0,0	1	228	0
CP020325.1	747049	747574	s711+_TSU4	1412	+	747049	747574	255,0,0	2	125,83	0,442
CP020325.1	747174	747491	s712+_TY1	1499	+	747174	747491	255,0,0	1	317	0
CP020325.1	747581	747827	s713+_TY1	1066	+	747581	747827	255,0,0	1	246	0
CP020325.1	754519	754576	s715-_TY1	334	-	754519	754576	255,0,0	1	57	0
CP020325.1	754576	754841	s716+_TY1	1227	+	754576	754841	255,0,0	1	265	0
CP020325.1	754841	755158	s717-_TY1	1446	-	754841	755158	255,0,0	1	317	0
CP020325.1	782920	783237	s722-_TY1	1516	-	782920	783237	255,0,0	1	317	0
CP020325.1	791941	792901	s723-_TY3_1p	2146	-	791941	792901	255,0,0	3	61,162,71	0,410,889
CP020325.1	792002	792205	s724-_TSU4	1464	-	792002	792205	255,0,0	1	203	0
CP020325.1	792513	792830	s725+_TY1	1592	+	792513	792830	255,0,0	1	317	0
CP020325.1	817302	817619	s726+_TY1	1486	+	817302	817619	255,0,0	1	317	0
CP020325.1	821469	821506	s728+_TY2	238	+	821469	821506	255,0,0	1	37	0
CP020325.1	821704	822967	s729+_TY4	2487	+	821704	822967	255,0,0	2	260,83	0,1180
CP020325.1	821964	822505	s730-_TY1	1377	-	821964	822505	255,0,0	2	144,103	0,438
CP020325.1	822108	822402	s731-_TSU4	2411	-	822108	822402	255,0,0	1	294	0
CP020325.1	822512	822715	s732-_TSU4	1411	-	822512	822715	255,0,0	1	203	0
```
