## Supplemental File 7 for "Evolution of Ty1 copy number control in yeast by horizontal transfer of a *gag* gene": Y12.bed

```
CABIJY010000001	434801	434949	s5+_TY1	759	+	434801	434949	255,0,0	2	78,70	0,78
CABIJY010000001	437003	437195	s6-_TY1	1090	-	437003	437195	255,0,0	2	72,122	0,70
CABIJY010000001	488438	488778	s7-_TY3	3050	-	488438	488778	255,0,0	1	340	0
CABIJY010000001	513722	514040	s9-_TY1	2159	-	513722	514040	255,0,0	1	318	0
CABIJY010000001	605787	611701	f10-_TY1	48273	-	605787	611701	255,0,0	3	332,5250,332	0,332,5582
CABIJY010000001	653526	653683	s13+_TY1	617	+	653526	653683	255,0,0	1	157	0
CABIJY010000001	787700	788030	s14-_TY1	2273	-	787700	788030	255,0,0	1	330	0
CABIJY010000001	788474	788604	t15+_TY1	1077	+	788474	788604	255,0,0	1	130	0
CABIJY010000001	788707	788782	s16-_TY1	329	-	788707	788782	255,0,0	1	75	0
CABIJY010000001	854732	855063	s19-_TY1	2613	-	854732	855063	255,0,0	1	331	0
CABIJY010000001	916772	916846	s22-_TY2	316	-	916772	916846	255,0,0	1	74	0
CABIJY010000001	951892	952213	s23+_TY1	2349	+	951892	952213	255,0,0	1	321	0
CABIJY010000001	952215	958129	f24+_TY1	50968	+	952215	958129	255,0,0	3	332,5250,332	0,332,5582
CABIJY010000001	958148	959339	t25-_TY1	7615	-	958148	959339	255,0,0	1	1191	0
CABIJY010000001	959368	959505	s26+_TY1	1145	+	959368	959505	255,0,0	1	137	0
CABIJY010000001	1111567	1111876	s33+_TY1	2390	+	1111567	1111876	255,0,0	1	309	0
CABIJY010000001	1135382	1135463	s35+_TY2	343	+	1135382	1135463	255,0,0	1	81	0
CABIJY010000001	1135458	1135503	s36+_TY1	255	+	1135458	1135503	255,0,0	1	45	0
CABIJY010000001	1135678	1136020	s37-_TY3	2216	-	1135678	1136020	255,0,0	1	342	0
CABIJY010000001	1415873	1421224	f42-_TY3	47874	-	1415873	1421224	255,0,0	3	340,4671,340	0,340,5011
CABIJY010000001	1421347	1421416	s43+_TY1	389	+	1421347	1421416	255,0,0	1	69	0
CABIJY010000001	1500736	1500794	s49-_TY2	268	-	1500736	1500794	255,0,0	1	58	0
CABIJY010000011	7964	8196	s50-_TY5	1095	-	7964	8196	255,0,0	1	232	0
CABIJY010000011	10036	10287	s52+_TY5	1772	+	10036	10287	255,0,0	1	251	0
CABIJY010000011	78191	78524	s55-_TY2	2742	-	78191	78524	255,0,0	1	333	0
CABIJY010000011	78608	84883	f56-_TY4	54055	-	78608	84883	255,0,0	4	371,1893,3616,371	0,371,2288,5904
CABIJY010000011	89546	95460	f57-_TY1	48235	-	89546	95460	255,0,0	3	332,5250,332	0,332,5582
CABIJY010000011	113645	113708	s58+_TY1	333	+	113645	113708	255,0,0	1	63	0
CABIJY010000011	138209	142001	s61+_TY1	616	+	138209	142001	255,0,0	2	11,93	0,3699
CABIJY010000011	140171	140203	s63-_TY1	239	-	140171	140203	255,0,0	1	32	0
CABIJY010000011	140420	140752	s65-_TY1	2543	-	140420	140752	255,0,0	1	332	0
CABIJY010000011	141572	141904	s67+_TY1	2741	+	141572	141904	255,0,0	1	332	0
CABIJY010000011	144990	150904	f69+_TY1	48270	+	144990	150904	255,0,0	3	332,5250,332	0,332,5582
CABIJY010000011	227416	227483	s70+_TY3	411	+	227416	227483	255,0,0	1	67	0
CABIJY010000011	269497	269663	s73-_TY1	1067	-	269497	269663	255,0,0	1	166	0
CABIJY010000011	269673	269729	s74-_TY3_1p	253	-	269673	269729	255,0,0	1	56	0
CABIJY010000011	331855	332163	s77-_TY1	1220	-	331855	332163	255,0,0	1	308	0
CABIJY010000011	404782	404913	s80-_TY1	796	-	404782	404913	255,0,0	1	131	0
CABIJY010000011	443037	443370	s81-_TY1	2411	-	443037	443370	255,0,0	1	333	0
CABIJY010000011	445746	446086	s84-_TY3	3050	-	445746	446086	255,0,0	1	340	0
CABIJY010000013	68402	68773	s90-_TY4	3166	-	68402	68773	255,0,0	1	371	0
CABIJY010000013	77745	77840	s91+_TY3	539	+	77745	77840	255,0,0	1	95	0
CABIJY010000013	77857	78165	s92-_TY1	1651	-	77857	78165	255,0,0	1	308	0
CABIJY010000013	78236	78301	s93-_TY3_1p	325	-	78236	78301	255,0,0	1	65	0
CABIJY010000013	80573	80801	s94+_TY2	802	+	80573	80801	255,0,0	1	228	0
CABIJY010000013	185533	185702	s100+_TY1	635	+	185533	185702	255,0,0	1	169	0
CABIJY010000013	418291	418614	s106-_TY1	2381	-	418291	418614	255,0,0	1	323	0
CABIJY010000013	418898	419096	s107+_TY1	648	+	418898	419096	255,0,0	1	198	0
CABIJY010000013	419104	419436	s108-_TY2	2859	-	419104	419436	255,0,0	1	332	0
CABIJY010000013	419442	425356	f109+_TY1	50080	+	419442	425356	255,0,0	3	332,5250,332	0,332,5582
CABIJY010000013	538642	538706	s113+_TY5	285	+	538642	538706	255,0,0	1	64	0
CABIJY010000013	543750	543982	s114+_TY5	1065	+	543750	543982	255,0,0	1	232	0
CABIJY010000015	189363	189734	s115-_TY4	3320	-	189363	189734	255,0,0	1	371	0
CABIJY010000015	189850	190199	s116-_TY1	2276	-	189850	190199	255,0,0	1	349	0
CABIJY010000015	233506	233839	s117+_TY2	2607	+	233506	233839	255,0,0	1	333	0
CABIJY010000015	287708	288041	s118-_TY1	2135	-	287708	288041	255,0,0	1	333	0
CABIJY010000015	289346	289551	s119-_TY1	1448	-	289346	289551	255,0,0	1	205	0
CABIJY010000015	312483	313165	s121+_TY3	2569	+	312483	313165	255,0,0	2	293,47	0,635
CABIJY010000015	312784	313117	s122-_TY2	2742	-	312784	313117	255,0,0	1	333	0
CABIJY010000015	313261	313595	s123+_TY1	2351	+	313261	313595	255,0,0	1	334	0
CABIJY010000015	313595	313649	s124+_TY1	270	+	313595	313649	255,0,0	1	54	0
CABIJY010000015	313819	319778	f125-_TY2	52817	-	313819	319778	255,0,0	3	332,5295,332	0,332,5627
CABIJY010000015	330982	331314	s126+_TY1	2628	+	330982	331314	255,0,0	1	332	0
CABIJY010000016	10183	10415	s129-_TY5	1148	-	10183	10415	255,0,0	1	232	0
CABIJY010000016	25859	26192	s132-_TY2	2725	-	25859	26192	255,0,0	1	333	0
CABIJY010000016	26238	26332	s133-_TY1	468	-	26238	26332	255,0,0	1	94	0
CABIJY010000016	26332	27037	s134-_TY1	2004	-	26332	27037	255,0,0	2	71,262	0,443
CABIJY010000016	26404	26775	s135-_TY4	3278	-	26404	26775	255,0,0	1	371	0
CABIJY010000016	29845	30091	s137-_TY5	1333	-	29845	30091	255,0,0	1	246	0
CABIJY010000016	169768	170100	s141-_TY1	2741	-	169768	170100	255,0,0	1	332	0
CABIJY010000016	170152	170484	s142-_TY1	2511	-	170152	170484	255,0,0	1	332	0
CABIJY010000016	170484	170537	s143+_TY1	277	+	170484	170537	255,0,0	1	53	0
CABIJY010000016	172210	172524	s146-_TY1	1391	-	172210	172524	255,0,0	1	314	0
CABIJY010000016	178923	179235	s147+_TY1	2325	+	178923	179235	255,0,0	1	312	0
CABIJY010000016	231479	231812	s149+_TY2	2823	+	231479	231812	255,0,0	1	333	0
CABIJY010000016	232614	232755	s151+_TY1	1013	+	232614	232755	255,0,0	1	141	0
CABIJY010000016	311780	314888	t153-_TY5	24280	-	311780	314888	255,0,0	4	250,1420,1226,217	0,251,1665,2891
CABIJY010000017	14345	14538	s154-_TY1	683	-	14345	14538	255,0,0	1	193	0
CABIJY010000017	68635	68852	s155-_TY1	730	-	68635	68852	255,0,0	1	217	0
CABIJY010000017	70703	76617	f158-_TY1	46130	-	70703	76617	255,0,0	3	332,5250,332	0,332,5582
CABIJY010000017	119498	119820	s162+_TY1	2544	+	119498	119820	255,0,0	1	322	0
CABIJY010000017	119832	119882	s163+_TY1	238	+	119832	119882	255,0,0	1	50	0
CABIJY010000017	122961	123274	s166-_TY1	1501	-	122961	123274	255,0,0	1	313	0
CABIJY010000017	137691	138007	s169-_TY1	2186	-	137691	138007	255,0,0	1	316	0
CABIJY010000020	125471	125523	s171-_TY1	258	-	125471	125523	255,0,0	1	52	0
CABIJY010000020	163587	163957	s174-_TY4	2956	-	163587	163957	255,0,0	1	370	0
CABIJY010000020	163968	164300	s175+_TY1	2350	+	163968	164300	255,0,0	1	332	0
CABIJY010000002	113002	113701	s176-_TY2	2706	-	113002	113701	255,0,0	2	48,280	0,419
CABIJY010000002	113050	113421	s177+_TY4	3204	+	113050	113421	255,0,0	1	371	0
CABIJY010000002	113701	113894	s178+_TY1	1043	+	113701	113894	255,0,0	1	193	0
CABIJY010000002	117158	123408	s179+_TY1	2181	+	117158	123408	255,0,0	2	92,243	0,6007
CABIJY010000002	117250	123164	f180-_TY1	48231	-	117250	123164	255,0,0	3	332,5250,332	0,332,5582
CABIJY010000002	130228	130294	s182-_TY1	274	-	130228	130294	255,0,0	1	66	0
CABIJY010000002	213527	213859	s185-_TY1	2741	-	213527	213859	255,0,0	1	332	0
CABIJY010000002	296335	301871	t186-_TY4	48657	-	296335	301871	255,0,0	4	371,703,4099,371	0,371,1066,5165
CABIJY010000002	341573	341893	s193+_TY1	1300	+	341573	341893	255,0,0	1	320	0
CABIJY010000002	415330	417916	s195-_TY3	1404	-	415330	417916	255,0,0	2	129,68	0,2518
CABIJY010000002	415512	415844	s196+_TY1	2694	+	415512	415844	255,0,0	1	332	0
CABIJY010000002	417484	417813	s197+_TY2	2540	+	417484	417813	255,0,0	1	329	0
CABIJY010000002	417921	418257	s198-_TY3	2688	-	417921	418257	255,0,0	1	336	0
CABIJY010000002	425620	425689	s200+_TY3_1p	349	+	425620	425689	255,0,0	1	69	0
CABIJY010000002	655988	656320	s204+_TY1	2719	+	655988	656320	255,0,0	1	332	0
CABIJY010000002	695887	696128	s205+_TY1	1138	+	695887	696128	255,0,0	1	241	0
CABIJY010000002	696313	702227	f207-_TY1	51007	-	696313	702227	255,0,0	3	332,5250,332	0,332,5582
CABIJY010000002	708125	714039	f208-_TY1	48258	-	708125	714039	255,0,0	3	332,5250,332	0,332,5582
CABIJY010000002	736743	736798	s211-_TY1	307	-	736743	736798	255,0,0	1	55	0
CABIJY010000002	736800	737129	s212+_TY1	1941	+	736800	737129	255,0,0	1	329	0
CABIJY010000002	739472	739512	s213+_TY1	256	+	739472	739512	255,0,0	1	40	0
CABIJY010000002	774948	775075	s215+_TY1	816	+	774948	775075	255,0,0	1	127	0
CABIJY010000002	779708	780018	s217+_TY1	1672	+	779708	780018	255,0,0	1	310	0
CABIJY010000002	834243	834594	s221+_TY3	2039	+	834243	834594	255,0,0	1	351	0
CABIJY010000002	864909	865239	s223+_TY1	2256	+	864909	865239	255,0,0	1	330	0
CABIJY010000002	920141	920473	s226+_TY2	2786	+	920141	920473	255,0,0	1	332	0
CABIJY010000002	1049029	1049361	s227+_TY1	2614	+	1049029	1049361	255,0,0	1	332	0
CABIJY010000003	100741	101074	s229-_TY1	2258	-	100741	101074	255,0,0	1	333	0
CABIJY010000003	207962	208680	s231+_TY3	1867	+	207962	208680	255,0,0	2	82,259	0,459
CABIJY010000003	208044	208415	s232+_TY4	3122	+	208044	208415	255,0,0	1	371	0
CABIJY010000003	208783	209115	s233+_TY1	2587	+	208783	209115	255,0,0	1	332	0
CABIJY010000003	209115	209214	s234+_TY2	362	+	209115	209214	255,0,0	1	99	0
CABIJY010000003	209826	210144	s236-_TY1	1336	-	209826	210144	255,0,0	1	318	0
CABIJY010000003	210144	210229	s237+_TY1	411	+	210144	210229	255,0,0	1	85	0
CABIJY010000003	256638	256970	s238+_TY2	2899	+	256638	256970	255,0,0	1	332	0
CABIJY010000003	336327	336666	s242+_TY3	1834	+	336327	336666	255,0,0	1	339	0
CABIJY010000003	446695	447027	s247+_TY2	2709	+	446695	447027	255,0,0	1	332	0
CABIJY010000003	576934	577234	s250+_TY1	1641	+	576934	577234	255,0,0	1	300	0
CABIJY010000003	640508	640831	s251-_TY1	1689	-	640508	640831	255,0,0	1	323	0
CABIJY010000003	640834	640980	s252+_TY1	774	+	640834	640980	255,0,0	1	146	0
CABIJY010000003	679594	679755	s257-_TY1	826	-	679594	679755	255,0,0	1	161	0
CABIJY010000003	679834	679918	s259+_TY1	602	+	679834	679918	255,0,0	1	84	0
CABIJY010000003	824562	824894	s260+_TY1	2741	+	824562	824894	255,0,0	1	332	0
CABIJY010000003	939162	939474	s261+_TY3	1917	+	939162	939474	255,0,0	1	312	0
CABIJY010000003	939461	939607	s262+_TY1	560	+	939461	939607	255,0,0	1	146	0
CABIJY010000003	942371	942446	s263-_TY1	451	-	942371	942446	255,0,0	1	75	0
CABIJY010000014	88458	88980	s266-_TY1	597	-	88458	88980	255,0,0	2	90,100	0,422
CABIJY010000014	88548	88880	s267-_TY1	2245	-	88548	88880	255,0,0	1	332	0
CABIJY010000014	165091	165429	s268-_TY3	2277	-	165091	165429	255,0,0	1	338	0
CABIJY010000014	357184	357516	s274-_TY1	2634	-	357184	357516	255,0,0	1	332	0
CABIJY010000014	439899	440177	s277+_TY1	1478	+	439899	440177	255,0,0	1	278	0
CABIJY010000012	128384	128724	s278+_TY3	3050	+	128384	128724	255,0,0	1	340	0
CABIJY010000012	128800	129130	s279-_TY1	1824	-	128800	129130	255,0,0	1	330	0
CABIJY010000012	129341	129401	s280-_TY4	255	-	129341	129401	255,0,0	1	60	0
CABIJY010000012	181283	181626	s282+_TY3	2090	+	181283	181626	255,0,0	1	343	0
CABIJY010000012	181710	182029	s283+_TY1	1434	+	181710	182029	255,0,0	1	319	0
CABIJY010000012	212314	212646	s284+_TY1	2736	+	212314	212646	255,0,0	1	332	0
CABIJY010000012	212647	212938	s285+_TY2	1095	+	212647	212938	255,0,0	1	291	0
CABIJY010000012	258330	264847	s286-_TY1	1540	-	258330	264847	255,0,0	2	113,148	0,6369
CABIJY010000012	258476	264699	f287-_TY4	54729	-	258476	264699	255,0,0	3	371,5481,371	0,371,5852
CABIJY010000012	314377	314468	s288-_TY1	366	-	314377	314468	255,0,0	1	91	0
CABIJY010000012	323785	324441	s289+_TY3	2021	+	323785	324441	255,0,0	2	215,106	0,550
CABIJY010000012	324000	324332	s290+_TY2	2846	+	324000	324332	255,0,0	1	332	0
CABIJY010000012	348645	348976	s293-_TY1	2338	-	348645	348976	255,0,0	1	331	0
CABIJY010000012	487646	487978	s294+_TY1	2760	+	487646	487978	255,0,0	1	332	0
CABIJY010000012	501183	507406	f297+_TY4	54772	+	501183	507406	255,0,0	3	371,5481,371	0,371,5852
CABIJY010000004	162992	163325	s302-_TY2	2713	-	162992	163325	255,0,0	1	333	0
CABIJY010000004	185035	185105	s303-_TY1	447	-	185035	185105	255,0,0	1	70	0
CABIJY010000004	185094	185150	s304+_TY1	338	+	185094	185150	255,0,0	1	56	0
CABIJY010000004	349582	349724	s310+_TY2	585	+	349582	349724	255,0,0	1	142	0
CABIJY010000004	350099	350223	s312+_TY1	751	+	350099	350223	255,0,0	1	124	0
CABIJY010000004	434371	434693	s316-_TY1	2130	-	434371	434693	255,0,0	1	322	0
CABIJY010000004	451949	452289	s317-_TY3	3050	-	451949	452289	255,0,0	1	340	0
CABIJY010000004	452799	453129	s318-_TY1	1370	-	452799	453129	255,0,0	1	330	0
CABIJY010000004	474998	475189	s320+_TY1	868	+	474998	475189	255,0,0	1	191	0
CABIJY010000004	475577	475948	s322+_TY4	3320	+	475577	475948	255,0,0	1	371	0
CABIJY010000004	476152	476484	s324+_TY1	2231	+	476152	476484	255,0,0	1	332	0
CABIJY010000004	544931	545302	s325+_TY4	3320	+	544931	545302	255,0,0	1	371	0
CABIJY010000004	545302	545438	s326-_TY1	769	-	545302	545438	255,0,0	1	136	0
CABIJY010000004	545431	545664	s327+_TY1	1899	+	545431	545664	255,0,0	1	233	0
CABIJY010000004	545664	545724	s328-_TY2	366	-	545664	545724	255,0,0	1	60	0
CABIJY010000004	721330	721430	s330+_TY1	613	+	721330	721430	255,0,0	1	100	0
CABIJY010000004	809955	810233	s333+_TY1	1308	+	809955	810233	255,0,0	1	278	0
CABIJY010000004	810394	816654	s335+_TY3	2848	+	810394	816654	255,0,0	2	210,136	0,6124
CABIJY010000004	810604	816518	f336-_TY1	46159	-	810604	816518	255,0,0	3	332,5250,332	0,332,5582
CABIJY010000005	49506	49573	s338+_TY3	597	+	49506	49573	255,0,0	1	67	0
CABIJY010000005	49573	50295	s339+_TY1	2269	+	49573	50295	255,0,0	2	52,305	0,417
CABIJY010000005	49659	49990	s340+_TY1	2703	+	49659	49990	255,0,0	1	331	0
CABIJY010000005	423266	423604	s343-_TY1	1789	-	423266	423604	255,0,0	1	338	0
CABIJY010000005	423613	423748	s344+_TY1	631	+	423613	423748	255,0,0	1	135	0
CABIJY010000005	756313	756624	s352+_TY1	1381	+	756313	756624	255,0,0	1	311	0
CABIJY010000005	756885	757015	s353-_TY1	610	-	756885	757015	255,0,0	1	130	0
CABIJY010000005	757035	757075	s354-_TY2	258	-	757035	757075	255,0,0	1	40	0
CABIJY010000005	780492	780645	s355+_TY1	955	+	780492	780645	255,0,0	1	153	0
CABIJY010000005	789597	789930	s356+_TY2	2686	+	789597	789930	255,0,0	1	333	0
CABIJY010000005	814829	814896	s358-_TY1	378	-	814829	814896	255,0,0	1	67	0
CABIJY010000005	838649	838992	s359+_TY3	2605	+	838649	838992	255,0,0	1	343	0
CABIJY010000005	896154	896212	s365-_TY2	268	-	896154	896212	255,0,0	1	58	0
CABIJY010000007	13275	13607	s366+_TY1	2706	+	13275	13607	255,0,0	1	332	0
CABIJY010000007	179040	179700	s367-_TY2	2615	-	179040	179700	255,0,0	2	182,146	0,514
CABIJY010000007	179222	179554	s368-_TY1	2568	-	179222	179554	255,0,0	1	332	0
CABIJY010000007	179700	180003	s369+_TY4	2536	+	179700	180003	255,0,0	1	303	0
CABIJY010000007	180251	180583	s370+_TY1	2611	+	180251	180583	255,0,0	1	332	0
CABIJY010000007	496327	496653	s374-_TY1	1931	-	496327	496653	255,0,0	1	326	0
CABIJY010000007	557439	557518	s375+_TY1	592	+	557439	557518	255,0,0	1	79	0
CABIJY010000007	557488	557545	s376-_TY1	233	-	557488	557545	255,0,0	1	57	0
CABIJY010000007	613835	614176	s380-_TY3	2910	-	613835	614176	255,0,0	1	341	0
CABIJY010000007	614506	614838	s381+_TY1	2741	+	614506	614838	255,0,0	1	332	0
CABIJY010000009	52874	58788	f386+_TY1	41505	+	52874	58788	255,0,0	3	332,5250,332	0,332,5582
CABIJY010000009	58791	59038	s387+_TY1	1439	+	58791	59038	255,0,0	1	247	0
CABIJY010000009	196649	197698	s388+_TY3	2645	+	196649	197698	255,0,0	3	94,116,136	0,426,913
CABIJY010000009	196743	197075	s389+_TY1	2777	+	196743	197075	255,0,0	1	332	0
CABIJY010000009	197191	197562	s390+_TY4	3238	+	197191	197562	255,0,0	1	371	0
CABIJY010000009	197724	197849	s391-_TY3	759	-	197724	197849	255,0,0	1	125	0
CABIJY010000009	197849	198174	s392+_TY1	2187	+	197849	198174	255,0,0	1	325	0
CABIJY010000009	348409	348731	s393-_TY1	2476	-	348409	348731	255,0,0	1	322	0
CABIJY010000009	348815	354774	f394-_TY2	52668	-	348815	354774	255,0,0	3	332,5295,332	0,332,5627
CABIJY010000009	374385	374717	s395+_TY1	2741	+	374385	374717	255,0,0	1	332	0
CABIJY010000009	374771	374825	s396-_TY1	297	-	374771	374825	255,0,0	1	54	0
CABIJY010000009	377460	377513	s397+_TY2	245	+	377460	377513	255,0,0	1	53	0
CABIJY010000009	416801	416912	s402+_TY1	625	+	416801	416912	255,0,0	1	111	0
CABIJY010000009	424702	425040	s405-_TY1	2822	-	424702	425040	255,0,0	1	338	0
CABIJY010000009	529141	529462	s409+_TY1	2342	+	529141	529462	255,0,0	1	321	0
CABIJY010000009	529535	529875	s410+_TY3	3010	+	529535	529875	255,0,0	1	340	0
CABIJY010000006	90044	113225	s412+_TY4	1657	+	90044	113225	255,0,0	3	92,66,31	0,6006,23150
CABIJY010000006	90136	96050	f413+_TY1	48315	+	90136	96050	255,0,0	3	332,5250,332	0,332,5582
CABIJY010000006	96116	102030	f414a+_TY1	51014	+	96116	102030	255,0,0	3	332,5250,332	0,332,5582
CABIJY010000006	101698	107612	f414b+_TY1	51014	+	101698	107612	255,0,0	3	332,5250,332	0,332,5582
CABIJY010000006	107280	113194	f414c+_TY1	51014	+	107280	113194	255,0,0	3	332,5250,332	0,332,5582
CABIJY010000006	113225	113255	s415+_TY1	268	+	113225	113255	255,0,0	1	30	0
CABIJY010000006	113308	113377	s416-_TY3	459	-	113308	113377	255,0,0	1	69	0
CABIJY010000006	115304	115379	s417+_TY1	327	+	115304	115379	255,0,0	1	75	0
CABIJY010000006	453374	459288	f418+_TY1	43188	+	453374	459288	255,0,0	3	332,5250,332	0,332,5582
CABIJY010000006	571968	572339	s424+_TY4	3240	+	571968	572339	255,0,0	1	371	0
CABIJY010000006	636448	636559	s426-_TY1	810	-	636448	636559	255,0,0	1	111	0
CABIJY010000006	636559	636923	s427-_TY4	2884	-	636559	636923	255,0,0	1	364	0
CABIJY010000006	636923	637246	s428-_TY2	2525	-	636923	637246	255,0,0	1	323	0
CABIJY010000006	637246	643160	f429-_TY1	48842	-	637246	643160	255,0,0	3	332,5250,332	0,332,5582
CABIJY010000006	737486	737818	s431+_TY1	2622	+	737486	737818	255,0,0	1	332	0
CABIJY010000010	1121	4245	t435+_TY5	24446	+	1121	4245	255,0,0	4	249,1212,1420,249	0,249,1455,2875
CABIJY010000010	155544	155855	s437+_TY1	1395	+	155544	155855	255,0,0	1	311	0
CABIJY010000010	178556	178615	s438-_TY1	322	-	178556	178615	255,0,0	1	59	0
CABIJY010000010	210856	211196	s441-_TY3	3050	-	210856	211196	255,0,0	1	340	0
CABIJY010000010	354977	361200	f444-_TY4	54757	-	354977	361200	255,0,0	3	371,5481,371	0,371,5852
CABIJY010000010	372426	372718	s445+_TY1	2055	+	372426	372718	255,0,0	1	292	0
CABIJY010000010	372712	372795	s446-_TY1	243	-	372712	372795	255,0,0	1	83	0
CABIJY010000010	511579	511918	s449-_TY1	2036	-	511579	511918	255,0,0	1	339	0
CABIJY010000010	533561	533630	s451+_TY1	340	+	533561	533630	255,0,0	1	69	0
CABIJY010000010	590679	591006	s452-_TY1	2582	-	590679	591006	255,0,0	1	327	0
CABIJY010000010	591006	596920	f453-_TY1	46189	-	591006	596920	255,0,0	3	332,5250,332	0,332,5582
CABIJY010000010	606441	617711	f455+_TY3	45912	+	606441	617711	255,0,0	4	73,272,4671,340	0,5987,6259,10930
CABIJY010000010	606514	612428	f456+_TY1	46206	+	606514	612428	255,0,0	3	332,5250,332	0,332,5582
```
