## Supplemental File 7 for "Evolution of Ty1 copy number control in yeast by horizontal transfer of a *gag* gene": YPS128.bed

```
CP020208.1	136241	136298	s1-_TY1	280	-	136241	136298	255,0,0	1	57	0
CP020208.1	174329	174661	s4+_TY1	2352	+	174329	174661	255,0,0	1	332	0
CP020208.1	182769	183101	s5+_TY2	2457	+	182769	183101	255,0,0	1	332	0
CP020209.1	192006	192345	s10+_TY3	2826	+	192006	192345	255,0,0	1	339	0
CP020209.1	215315	221276	f13+_TY2	50726	+	215315	221276	255,0,0	3	333,5295,333	0,333,5628
CP020209.1	254549	254606	s15+_TY1	236	+	254549	254606	255,0,0	1	57	0
CP020209.1	254576	254655	s16-_TY1	565	-	254576	254655	255,0,0	1	79	0
CP020209.1	254763	260194	f17-_TY3	35083	-	254763	260194	255,0,0	3	341,4749,341	0,341,5090
CP020209.1	320921	321247	s18+_TY1	1933	+	320921	321247	255,0,0	1	326	0
CP020209.1	637133	637504	s21-_TY4	3081	-	637133	637504	255,0,0	1	371	0
CP020209.1	637504	637648	s22+_TY1	638	+	637504	637648	255,0,0	1	144	0
CP020209.1	638617	644531	f25+_TY1	46191	+	638617	644531	255,0,0	3	332,5250,332	0,332,5582
CP020210.1	1282	1530	s26+_TY5	1488	+	1282	1530	255,0,0	1	248	0
CP020210.1	80494	80636	s28-_TY1	944	-	80494	80636	255,0,0	1	142	0
CP020210.1	81706	87667	f30+_TY2	48593	+	81706	87667	255,0,0	3	333,5295,333	0,333,5628
CP020210.1	87668	87777	s31+_TY1	520	+	87668	87777	255,0,0	1	109	0
CP020210.1	139606	139938	s32-_TY1	2384	-	139606	139938	255,0,0	1	332	0
CP020210.1	146340	146654	s33+_TY1	1395	+	146340	146654	255,0,0	1	314	0
CP020210.1	148328	148381	s36-_TY1	275	-	148328	148381	255,0,0	1	53	0
CP020210.1	148381	154678	s37+_TY1	2583	+	148381	154678	255,0,0	2	97,239	0,6058
CP020210.1	148478	154439	f38-_TY2	50730	-	148478	154439	255,0,0	3	333,5295,333	0,333,5628
CP020210.1	294249	294495	s42+_TY5	1334	+	294249	294495	255,0,0	1	246	0
CP020210.1	297326	298031	s44+_TY1	2039	+	297326	298031	255,0,0	2	62,267	0,438
CP020210.1	297391	297762	s45-_TY4	3320	-	297391	297762	255,0,0	1	371	0
CP020210.1	298031	298125	s46+_TY1	467	+	298031	298125	255,0,0	1	94	0
CP020210.1	298924	305147	f49-_TY4	54009	-	298924	305147	255,0,0	3	371,5481,371	0,371,5852
CP020211.1	436748	436896	s55+_TY1	732	+	436748	436896	255,0,0	2	78,70	0,78
CP020211.1	438949	439116	s56-_TY1	957	-	438949	439116	255,0,0	2	72,97	0,70
CP020211.1	439116	439448	s57+_TY1	2733	+	439116	439448	255,0,0	1	332	0
CP020211.1	515677	515995	s59-_TY1	2189	-	515677	515995	255,0,0	1	318	0
CP020211.1	649169	655130	f62+_TY2	50807	+	649169	655130	255,0,0	3	333,5295,333	0,333,5628
CP020211.1	655245	655402	s63+_TY1	617	+	655245	655402	255,0,0	1	157	0
CP020211.1	791446	791776	s64-_TY1	2338	-	791446	791776	255,0,0	1	330	0
CP020211.1	792220	792350	t65+_TY1	1080	+	792220	792350	255,0,0	1	130	0
CP020211.1	792453	792528	s66-_TY1	329	-	792453	792528	255,0,0	1	75	0
CP020211.1	858469	858801	s69-_TY1	2664	-	858469	858801	255,0,0	1	332	0
CP020211.1	920520	920594	s72-_TY2	316	-	920520	920594	255,0,0	1	74	0
CP020211.1	955628	955952	s73+_TY1	2424	+	955628	955952	255,0,0	1	324	0
CP020211.1	955965	957156	t74-_TY1	7641	-	955965	957156	255,0,0	1	1191	0
CP020211.1	957185	957322	s75+_TY1	1145	+	957185	957322	255,0,0	1	137	0
CP020211.1	1059780	1065211	f81-_TY3	34974	-	1059780	1065211	255,0,0	3	341,4749,341	0,341,5090
CP020211.1	1065686	1071647	f83+_TY2	50659	+	1065686	1071647	255,0,0	3	333,5295,333	0,333,5628
CP020211.1	1120805	1121136	s84+_TY1	2501	+	1120805	1121136	255,0,0	1	331	0
CP020211.1	1144409	1144490	s85+_TY2	343	+	1144409	1144490	255,0,0	1	81	0
CP020211.1	1144485	1144530	s86+_TY1	255	+	1144485	1144530	255,0,0	1	45	0
CP020211.1	1144705	1145043	s87-_TY3	2167	-	1144705	1145043	255,0,0	1	338	0
CP020211.1	1424583	1424652	s91+_TY1	389	+	1424583	1424652	255,0,0	1	69	0
CP020212.1	62680	63013	s96+_TY2	2632	+	62680	63013	255,0,0	1	333	0
CP020212.1	139102	139435	s102+_TY1	2398	+	139102	139435	255,0,0	1	333	0
CP020212.1	177567	177697	s103+_TY1	718	+	177567	177697	255,0,0	1	130	0
CP020212.1	250309	250617	s106+_TY1	1203	+	250309	250617	255,0,0	1	308	0
CP020212.1	312720	312776	s109+_TY3_1p	271	+	312720	312776	255,0,0	1	56	0
CP020212.1	312786	312952	s110+_TY1	1067	+	312786	312952	255,0,0	1	166	0
CP020212.1	354967	355034	s113-_TY3	409	-	354967	355034	255,0,0	1	67	0
CP020212.1	434367	439798	f114-_TY3	35012	-	434367	439798	255,0,0	3	341,4749,341	0,341,5090
CP020212.1	440858	441190	s119+_TY1	2652	+	440858	441190	255,0,0	1	332	0
CP020212.1	441424	441456	s120+_TY1	240	+	441424	441456	255,0,0	1	32	0
CP020212.1	443425	443758	s122+_TY2	2720	+	443425	443758	255,0,0	1	333	0
CP020212.1	448599	454897	s124-_TY1	2757	-	448599	454897	255,0,0	2	190,147	0,6151
CP020212.1	448789	454750	f125+_TY2	50726	+	448789	454750	255,0,0	3	333,5295,333	0,333,5628
CP020212.1	474544	474607	s127-_TY1	314	-	474544	474607	255,0,0	1	63	0
CP020212.1	565475	565726	s130-_TY5	1772	-	565475	565726	255,0,0	1	251	0
CP020212.1	567556	567788	s132+_TY5	1095	+	567556	567788	255,0,0	1	232	0
CP020213.1	137766	137830	s134+_TY2	281	+	137766	137830	255,0,0	1	64	0
CP020213.1	156350	156424	s135+_TY1	524	+	156350	156424	255,0,0	1	74	0
CP020213.1	156424	156729	s136+_TY1	2209	+	156424	156729	255,0,0	1	305	0
CP020213.1	171159	171472	s139+_TY1	1499	+	171159	171472	255,0,0	1	313	0
CP020213.1	174616	174929	s142-_TY1	2168	-	174616	174929	255,0,0	1	313	0
CP020213.1	218479	218812	s148-_TY2	2619	-	218479	218812	255,0,0	1	333	0
CP020213.1	220288	220504	s149+_TY1	719	+	220288	220504	255,0,0	1	216	0
CP020213.1	274602	274795	s150+_TY1	699	+	274602	274795	255,0,0	1	193	0
CP020214.1	106239	106562	s151-_TY2	2656	-	106239	106562	255,0,0	1	323	0
CP020214.1	106562	106755	s152+_TY1	1028	+	106562	106755	255,0,0	1	193	0
CP020214.1	110019	110350	s153+_TY1	2191	+	110019	110350	255,0,0	1	331	0
CP020214.1	117170	117238	s155-_TY1	294	-	117170	117238	255,0,0	1	68	0
CP020214.1	315092	315445	s162-_TY4	1294	-	315092	315445	255,0,0	1	353	0
CP020214.1	322623	322933	s164+_TY1	1317	+	322623	322933	255,0,0	1	310	0
CP020214.1	396345	398928	s166-_TY3	1404	-	396345	398928	255,0,0	2	129,68	0,2515
CP020214.1	396527	396859	s167+_TY1	2615	+	396527	396859	255,0,0	1	332	0
CP020214.1	398496	398825	s168+_TY2	2505	+	398496	398825	255,0,0	1	329	0
CP020214.1	398933	399269	s169-_TY3	2723	-	398933	399269	255,0,0	1	336	0
CP020214.1	406627	406696	s171+_TY3_1p	326	+	406627	406696	255,0,0	1	69	0
CP020214.1	549849	555763	f173-_TY1	48345	-	549849	555763	255,0,0	3	332,5250,332	0,332,5582
CP020214.1	682666	682907	s175+_TY1	1176	+	682666	682907	255,0,0	1	241	0
CP020214.1	711700	711755	s179-_TY1	307	-	711700	711755	255,0,0	1	55	0
CP020214.1	711757	712086	s180+_TY1	1956	+	711757	712086	255,0,0	1	329	0
CP020214.1	714429	714469	s181+_TY1	229	+	714429	714469	255,0,0	1	40	0
CP020214.1	749890	750017	s183+_TY1	816	+	749890	750017	255,0,0	1	127	0
CP020214.1	754650	754953	s185+_TY1	1681	+	754650	754953	255,0,0	1	303	0
CP020214.1	809134	809485	s188+_TY3	2050	+	809134	809485	255,0,0	1	351	0
CP020214.1	839788	840117	s190+_TY1	2219	+	839788	840117	255,0,0	1	329	0
CP020214.1	842757	843090	s191+_TY2	2629	+	842757	843090	255,0,0	1	333	0
CP020214.1	895513	901474	f194+_TY2	50804	+	895513	901474	255,0,0	3	333,5295,333	0,333,5628
CP020215.1	3436	3668	s195-_TY5	1067	-	3436	3668	255,0,0	1	232	0
CP020215.1	8705	8769	s196-_TY5	285	-	8705	8769	255,0,0	1	64	0
CP020215.1	122025	122366	s200+_TY3	2967	+	122025	122366	255,0,0	1	341	0
CP020215.1	122452	122650	s201-_TY1	633	-	122452	122650	255,0,0	1	198	0
CP020215.1	122814	122934	s202-_TY1	530	-	122814	122934	255,0,0	1	120	0
CP020215.1	122934	123257	s203+_TY1	2393	+	122934	123257	255,0,0	1	323	0
CP020215.1	123459	123831	s204-_TY4	3240	-	123459	123831	255,0,0	1	372	0
CP020215.1	225299	225629	s206-_TY1	2668	-	225299	225629	255,0,0	1	330	0
CP020215.1	346350	346519	s210-_TY1	682	-	346350	346519	255,0,0	1	169	0
CP020215.1	376898	382859	f215-_TY2	36780	-	376898	382859	255,0,0	3	333,5295,333	0,333,5628
CP020215.1	457171	457399	s217-_TY2	802	-	457171	457399	255,0,0	1	228	0
CP020215.1	459815	460122	s219+_TY1	1550	+	459815	460122	255,0,0	1	307	0
CP020215.1	460139	460234	s220-_TY3	528	-	460139	460234	255,0,0	1	95	0
CP020216.1	192066	192415	s221-_TY1	2251	-	192066	192415	255,0,0	1	349	0
CP020216.1	237995	243426	f222-_TY3	33601	-	237995	243426	255,0,0	3	341,4749,341	0,341,5090
CP020216.1	295000	295331	s223-_TY1	2264	-	295000	295331	255,0,0	1	331	0
CP020216.1	296636	296841	s224-_TY1	1417	-	296636	296841	255,0,0	1	205	0
CP020216.1	319769	320113	s226+_TY3	2519	+	319769	320113	255,0,0	1	344	0
CP020216.1	320209	320542	s227+_TY1	2376	+	320209	320542	255,0,0	1	333	0
CP020216.1	320542	320596	s228+_TY1	270	+	320542	320596	255,0,0	1	54	0
CP020216.1	425701	431662	f231+_TY2	48607	+	425701	431662	255,0,0	3	333,5295,333	0,333,5628
CP020217.1	56008	56287	s233+_TY1	1526	+	56008	56287	255,0,0	1	279	0
CP020217.1	193889	194155	s234+_TY3	2054	+	193889	194155	255,0,0	1	266	0
CP020217.1	194145	194242	s235-_TY3	609	-	194145	194242	255,0,0	1	97	0
CP020217.1	194243	194576	s236+_TY2	2727	+	194243	194576	255,0,0	1	333	0
CP020217.1	194597	194921	s237+_TY1	2215	+	194597	194921	255,0,0	1	324	0
CP020217.1	345189	345887	s238-_TY1	2705	-	345189	345887	255,0,0	2	185,142	0,556
CP020217.1	345374	345745	s239+_TY4	3257	+	345374	345745	255,0,0	1	371	0
CP020217.1	365480	365544	s241-_TY1	296	-	365480	365544	255,0,0	1	64	0
CP020217.1	368182	368235	s242+_TY2	245	+	368182	368235	255,0,0	1	53	0
CP020217.1	407685	407796	s247+_TY1	625	+	407685	407796	255,0,0	1	111	0
CP020217.1	519645	519966	s253+_TY1	2236	+	519645	519966	255,0,0	1	321	0
CP020218.1	74859	75198	s256-_TY3	2809	-	74859	75198	255,0,0	1	339	0
CP020218.1	141757	141826	s258-_TY1	339	-	141757	141826	255,0,0	1	69	0
CP020218.1	163685	164024	s260+_TY1	2049	+	163685	164024	255,0,0	1	339	0
CP020218.1	302756	302790	s264+_TY1	240	+	302756	302790	255,0,0	1	34	0
CP020218.1	302784	303076	s265-_TY1	2030	-	302784	303076	255,0,0	1	292	0
CP020218.1	379178	379245	s266-_TY3	306	-	379178	379245	255,0,0	1	67	0
CP020218.1	379370	379415	s268-_TY3_1p	321	-	379370	379415	255,0,0	1	45	0
CP020218.1	379415	379748	s269-_TY2	2632	-	379415	379748	255,0,0	1	333	0
CP020218.1	490693	490752	s272+_TY1	323	+	490693	490752	255,0,0	1	59	0
CP020218.1	513457	513768	s273-_TY1	1427	-	513457	513768	255,0,0	1	311	0
CP020218.1	665577	665827	s275+_TY5	1705	+	665577	665827	255,0,0	1	250	0
CP020218.1	665931	666180	s276-_TY5	1544	-	665931	666180	255,0,0	1	249	0
CP020219.1	7906	8156	s277+_TY5	1636	+	7906	8156	255,0,0	1	250	0
CP020219.1	92613	93135	s280-_TY1	581	-	92613	93135	255,0,0	2	90,100	0,422
CP020219.1	92703	93035	s281-_TY1	2252	-	92703	93035	255,0,0	1	332	0
CP020219.1	169163	169501	s282-_TY3	2246	-	169163	169501	255,0,0	1	338	0
CP020219.1	361001	361315	s287-_TY1	1379	-	361001	361315	255,0,0	1	314	0
CP020219.1	443618	443890	s290+_TY1	1358	+	443618	443890	255,0,0	1	272	0
CP020219.1	566041	566412	s291+_TY4	3304	+	566041	566412	255,0,0	1	371	0
CP020219.1	566412	566720	s292-_TY1	1790	-	566412	566720	255,0,0	1	308	0
CP020219.1	566931	566991	s293-_TY4	255	-	566931	566991	255,0,0	1	60	0
CP020219.1	567606	567677	s295+_TY1	243	+	567606	567677	255,0,0	1	71	0
CP020219.1	573224	578655	f296-_TY3	33460	-	573224	578655	255,0,0	3	341,4749,341	0,341,5090
CP020219.1	624306	624654	s297+_TY3	2033	+	624306	624654	255,0,0	1	348	0
CP020219.1	624738	625057	s298+_TY1	1327	+	624738	625057	255,0,0	1	319	0
CP020219.1	655668	655780	s300+_TY2	430	+	655668	655780	255,0,0	1	112	0
CP020219.1	655780	661741	f301-_TY2	50792	-	655780	661741	255,0,0	3	333,5295,333	0,333,5628
CP020219.1	661751	661930	s302+_TY1	793	+	661751	661930	255,0,0	1	179	0
CP020219.1	707303	707593	s303-_TY1	1427	-	707303	707593	255,0,0	1	290	0
CP020219.1	757122	757213	s304-_TY1	366	-	757122	757213	255,0,0	1	91	0
CP020219.1	766430	766749	s305+_TY3	1926	+	766430	766749	255,0,0	1	319	0
CP020219.1	790957	791288	s308-_TY1	2429	-	790957	791288	255,0,0	1	331	0
CP020220.1	184766	184836	s315-_TY1	447	-	184766	184836	255,0,0	1	70	0
CP020220.1	184825	184881	s316+_TY1	338	+	184825	184881	255,0,0	1	56	0
CP020220.1	348785	355008	f322-_TY4	54009	-	348785	355008	255,0,0	3	371,5481,371	0,371,5852
CP020220.1	355525	355667	s323+_TY2	593	+	355525	355667	255,0,0	1	142	0
CP020220.1	356042	356166	s325+_TY1	749	+	356042	356166	255,0,0	1	124	0
CP020220.1	440331	440653	s329-_TY1	2136	-	440331	440653	255,0,0	1	322	0
CP020220.1	457612	463574	f330-_TY2	50770	-	457612	463574	255,0,0	3	333,5296,333	0,333,5629
CP020220.1	485784	485975	s333+_TY1	868	+	485784	485975	255,0,0	1	191	0
CP020220.1	486363	486734	s335+_TY4	3320	+	486363	486734	255,0,0	1	371	0
CP020220.1	486938	487270	s337+_TY1	2284	+	486938	487270	255,0,0	1	332	0
CP020220.1	555706	555935	s338-_TY1	1478	-	555706	555935	255,0,0	1	229	0
CP020220.1	731030	731130	s340+_TY1	613	+	731030	731130	255,0,0	1	100	0
CP020220.1	791391	791472	s342+_TY1	287	+	791391	791472	255,0,0	1	81	0
CP020220.1	819675	819953	s343+_TY1	1388	+	819675	819953	255,0,0	1	278	0
CP020221.1	90111	90412	s345+_TY4	2516	+	90111	90412	255,0,0	1	301	0
CP020221.1	90412	90745	s346-_TY2	2632	-	90412	90745	255,0,0	1	333	0
CP020221.1	90772	90801	s347-_TY1	233	-	90772	90801	255,0,0	1	29	0
CP020221.1	90814	90890	s348-_TY1	563	-	90814	90890	255,0,0	1	76	0
CP020221.1	90890	90965	s349-_TY4	598	-	90890	90965	255,0,0	1	75	0
CP020221.1	90965	91288	s350+_TY2	2603	+	90965	91288	255,0,0	1	323	0
CP020221.1	91358	91427	s351-_TY3	450	-	91358	91427	255,0,0	1	69	0
CP020221.1	93358	93690	s352-_TY1	2664	-	93358	93690	255,0,0	1	332	0
CP020221.1	93692	93764	s353+_TY1	325	+	93692	93764	255,0,0	1	72	0
CP020221.1	529780	535211	f355+_TY3	33564	+	529780	535211	255,0,0	3	341,4749,341	0,341,5090
CP020221.1	549547	549879	s358-_TY1	2716	-	549547	549879	255,0,0	1	332	0
CP020221.1	550084	550455	s360+_TY4	3282	+	550084	550455	255,0,0	1	371	0
CP020221.1	614539	614635	s362-_TY1	668	-	614539	614635	255,0,0	1	96	0
CP020221.1	614635	614967	s363-_TY1	2620	-	614635	614967	255,0,0	1	332	0
CP020221.1	614972	615341	s364-_TY4	2959	-	614972	615341	255,0,0	1	369	0
CP020222.1	3023	3353	s367-_TY1	1819	-	3023	3353	255,0,0	1	330	0
CP020222.1	11260	11511	s370-_TY5	1736	-	11260	11511	255,0,0	1	251	0
CP020222.1	114275	114608	s375-_TY1	2305	-	114275	114608	255,0,0	1	333	0
CP020222.1	221798	222140	s377+_TY3	1852	+	221798	222140	255,0,0	1	342	0
CP020222.1	229516	229587	s379+_TY1	354	+	229516	229587	255,0,0	1	71	0
CP020222.1	222956	223274	s380-_TY1	1674	-	222956	223274	255,0,0	1	318	0
CP020222.1	223293	229516	f381+_TY4	38848	+	223293	229516	255,0,0	3	371,5481,371	0,371,5852
CP020222.1	355362	355701	s385+_TY3	1863	+	355362	355701	255,0,0	1	339	0
CP020222.1	573386	573514	s392+_TY1	617	+	573386	573514	255,0,0	1	128	0
CP020222.1	573053	573386	s393+_TY2	2708	+	573053	573386	255,0,0	1	333	0
CP020222.1	596223	596808	s394+_TY1	1667	+	596223	596808	255,0,0	2	150,102	0,483
CP020222.1	596373	596706	s395+_TY2	2744	+	596373	596706	255,0,0	1	333	0
CP020222.1	660118	660175	s396-_TY1	321	-	660118	660175	255,0,0	1	57	0
CP020222.1	660175	660506	s397-_TY1	2198	-	660175	660506	255,0,0	1	331	0
CP020222.1	660509	660655	s398+_TY1	777	+	660509	660655	255,0,0	1	146	0
CP020222.1	699267	699428	s403-_TY1	843	-	699267	699428	255,0,0	1	161	0
CP020222.1	699507	699591	s405+_TY1	602	+	699507	699591	255,0,0	1	84	0
CP020222.1	958176	958488	s406+_TY3	1844	+	958176	958488	255,0,0	1	312	0
CP020222.1	958475	958617	s407+_TY1	497	+	958475	958617	255,0,0	1	142	0
CP020222.1	959507	959595	s408-_TY1	499	-	959507	959595	255,0,0	1	88	0
CP020222.1	1067927	1067967	s410-_TY5	293	-	1067927	1067967	255,0,0	1	40	0
CP020222.1	1069276	1069501	s411-_TY5	1462	-	1069276	1069501	255,0,0	1	225	0
CP020222.1	1071425	1071674	s412+_TY5	1566	+	1071425	1071674	255,0,0	1	249	0
CP020223.1	931	1180	s413-_TY5	1648	-	931	1180	255,0,0	1	249	0
CP020223.1	3253	3470	s414+_TY5	1443	+	3253	3470	255,0,0	1	217	0
CP020223.1	4780	4828	s415+_TY5	309	+	4780	4828	255,0,0	1	48	0
CP020223.1	54105	54171	s417+_TY3	537	+	54105	54171	255,0,0	1	66	0
CP020223.1	54171	54502	s418+_TY1	2356	+	54171	54502	255,0,0	1	331	0
CP020223.1	54582	54953	s419-_TY4	3208	-	54582	54953	255,0,0	1	371	0
CP020223.1	55931	56262	s420+_TY1	2321	+	55931	56262	255,0,0	1	331	0
CP020223.1	58804	58892	s422-_TY1	412	-	58804	58892	255,0,0	1	88	0
CP020223.1	431541	431880	s425-_TY1	1888	-	431541	431880	255,0,0	1	339	0
CP020223.1	431889	432025	s426+_TY1	644	+	431889	432025	255,0,0	1	136	0
CP020223.1	560606	560704	s430-_TY2	394	-	560606	560704	255,0,0	1	98	0
CP020223.1	560705	566928	f431+_TY4	53985	+	560705	566928	255,0,0	3	371,5481,371	0,371,5852
CP020223.1	617673	623026	f432+_TY3	45682	+	617673	623026	255,0,0	3	341,4671,341	0,341,5012
CP020223.1	776475	776568	s435+_TY3_1p	462	+	776475	776568	255,0,0	1	93	0
CP020223.1	776159	776470	s436+_TY1	1333	+	776159	776470	255,0,0	1	311	0
CP020223.1	776734	776864	s437-_TY1	599	-	776734	776864	255,0,0	1	130	0
CP020223.1	776884	776924	s438-_TY2	258	-	776884	776924	255,0,0	1	40	0
CP020223.1	804726	804879	s441+_TY1	955	+	804726	804879	255,0,0	1	153	0
CP020223.1	838663	838730	s443-_TY1	326	-	838663	838730	255,0,0	1	67	0
CP020223.1	862481	862821	s444+_TY3	2732	+	862481	862821	255,0,0	1	340	0
CP020223.1	920001	920059	s450-_TY2	251	-	920001	920059	255,0,0	1	58	0
```
