## Supplemental File 7 for "Evolution of Ty1 copy number control in yeast by horizontal transfer of a *gag* gene": YPS138.bed

```
CP020276.1	8226	8479	s1-_TY5	1522	-	8226	8479	255,0,0	1	253	0
CP020276.1	146764	146836	s2-_TY1	275	-	146764	146836	255,0,0	1	72	0
CP020276.1	167835	168128	s3-_TY1	1130	-	167835	168128	255,0,0	1	293	0
CP020276.1	168128	168167	s4+_TY1	234	+	168128	168167	255,0,0	1	39	0
CP020276.1	182315	182632	s5-_TY1	1479	-	182315	182632	255,0,0	1	317	0
CP020276.1	185170	191202	f6-_TSU4	47847	-	185170	191202	255,0,0	3	291,5450,291	0,291,5741
CP020276.1	191202	191256	s7+_TY1	348	+	191202	191256	255,0,0	1	54	0
CP020276.1	236442	236816	s8+_TY4	1671	+	236442	236816	255,0,0	1	374	0
CP020277.1	9644	9926	s10+_TY1	1077	+	9644	9926	255,0,0	1	282	0
CP020277.1	29675	29989	s11+_TY1	1506	+	29675	29989	255,0,0	1	314	0
CP020277.1	191557	191874	s14-_TY1	1335	-	191557	191874	255,0,0	1	317	0
CP020277.1	191884	191962	s15-_TY4	480	-	191884	191962	255,0,0	1	78	0
CP020277.1	192212	192249	s16-_TY5	267	-	192212	192249	255,0,0	1	37	0
CP020277.1	192478	192608	s17+_TY4	737	+	192478	192608	255,0,0	1	130	0
CP020277.1	192619	192676	s18-_TY1	329	-	192619	192676	255,0,0	1	57	0
CP020277.1	192673	192984	s19+_TY4	1899	+	192673	192984	255,0,0	1	311	0
CP020277.1	214847	215054	s20+_TY4	1512	+	214847	215054	255,0,0	1	207	0
CP020277.1	215065	215141	s21-_TY1	427	-	215065	215141	255,0,0	1	76	0
CP020277.1	215141	215478	s22+_TY1	1297	+	215141	215478	255,0,0	1	337	0
CP020277.1	215478	215814	s23+_TY3_1p	2615	+	215478	215814	255,0,0	1	336	0
CP020277.1	247518	247833	s24-_TY1	1335	-	247518	247833	255,0,0	1	315	0
CP020277.1	247897	248014	s25-_TY3_1p	934	-	247897	248014	255,0,0	1	117	0
CP020277.1	308516	308615	s26-_TY4	630	-	308516	308615	255,0,0	1	99	0
CP020277.1	331992	332275	s28+_TY1	1498	+	331992	332275	255,0,0	1	283	0
CP020277.1	625733	625798	s30-_TY1	277	-	625733	625798	255,0,0	1	65	0
CP020277.1	625798	626031	s31-_TY1	1227	-	625798	626031	255,0,0	1	233	0
CP020277.1	626031	626244	s32+_TY3_1p	1435	+	626031	626244	255,0,0	2	162,53	0,160
CP020278.1	68	383	s33-_TY1	1530	-	68	383	255,0,0	1	315	0
CP020278.1	2821	3112	s34+_TSU4	2385	+	2821	3112	255,0,0	1	291	0
CP020278.1	12110	12327	s37+_TY5	1013	+	12110	12327	255,0,0	1	217	0
CP020278.1	16111	16345	s38-_TY5	1476	-	16111	16345	255,0,0	1	234	0
CP020278.1	83904	84036	s39-_TY3	306	-	83904	84036	255,0,0	1	132	0
CP020278.1	84040	84357	s40+_TY1	1535	+	84040	84357	255,0,0	1	317	0
CP020278.1	109353	109667	s42+_TY1	1265	+	109353	109667	255,0,0	1	314	0
CP020278.1	121233	121552	s43+_TY1	1268	+	121233	121552	255,0,0	1	319	0
CP020278.1	122983	123148	s44+_TY2	907	+	122983	123148	255,0,0	1	165	0
CP020278.1	139296	139616	s47-_TY1	1350	-	139296	139616	255,0,0	1	320	0
CP020278.1	146040	146246	s48+_TY4	799	+	146040	146246	255,0,0	1	206	0
CP020278.1	146250	146582	s49+_TY1	1586	+	146250	146582	255,0,0	1	332	0
CP020278.1	146582	146834	s50-_TY4	1624	-	146582	146834	255,0,0	1	252	0
CP020278.1	147007	147361	s51+_TY3_1p	2857	+	147007	147361	255,0,0	1	354	0
CP020278.1	287796	287860	s55+_TY5	313	+	287796	287860	255,0,0	1	64	0
CP020278.1	290340	290433	s56-_TY5	445	-	290340	290433	255,0,0	1	93	0
CP020278.1	290437	290788	s57-_TY4	2349	-	290437	290788	255,0,0	1	351	0
CP020278.1	290788	291105	s58+_TY1	1519	+	290788	291105	255,0,0	1	317	0
CP020278.1	291105	291180	s59+_TY1	395	+	291105	291180	255,0,0	1	75	0
CP020278.1	291180	291355	s60+_TY3_1p	1279	+	291180	291355	255,0,0	1	175	0
CP020278.1	292062	292359	s61+_TY1	1456	+	292062	292359	255,0,0	1	297	0
CP020278.1	307380	307432	s62+_TY5	358	+	307380	307432	255,0,0	1	52	0
CP020279.1	979	1232	s63-_TY5	1487	-	979	1232	255,0,0	1	253	0
CP020279.1	3315	3628	s64-_TY1	1107	-	3315	3628	255,0,0	1	313	0
CP020279.1	5999	6330	s65+_TY1	1450	+	5999	6330	255,0,0	1	331	0
CP020279.1	10128	10175	s66+_TY4	253	+	10128	10175	255,0,0	1	47	0
CP020279.1	16896	17211	s67+_TY1	1480	+	16896	17211	255,0,0	1	315	0
CP020279.1	85607	85710	s68+_TY3_1p	263	+	85607	85710	255,0,0	1	103	0
CP020279.1	85710	86027	s69-_TY1	1460	-	85710	86027	255,0,0	1	317	0
CP020279.1	360446	360763	s70+_TY1	1431	+	360446	360763	255,0,0	1	317	0
CP020279.1	436938	437009	s71+_TY4	397	+	436938	437009	255,0,0	1	71	0
CP020279.1	437014	437330	s72-_TY1	1298	-	437014	437330	255,0,0	1	316	0
CP020279.1	438916	439288	s74-_TY4	2408	-	438916	439288	255,0,0	1	372	0
CP020279.1	439325	439558	s75+_TY1	1113	+	439325	439558	255,0,0	1	233	0
CP020279.1	490808	491125	s76-_TY1	1549	-	490808	491125	255,0,0	1	317	0
CP020279.1	514652	514783	s77-_TY2	599	-	514652	514783	255,0,0	1	131	0
CP020279.1	514783	514860	s78-_TY2	322	-	514783	514860	255,0,0	1	77	0
CP020279.1	515728	516043	s80-_TY1	1431	-	515728	516043	255,0,0	1	315	0
CP020279.1	607615	607932	s81-_TY1	1424	-	607615	607932	255,0,0	1	317	0
CP020279.1	632963	633280	s82-_TY1	1582	-	632963	633280	255,0,0	1	317	0
CP020279.1	633613	633986	s83+_TY4	2407	+	633613	633986	255,0,0	1	373	0
CP020279.1	649818	649864	s84+_TY2	247	+	649818	649864	255,0,0	1	46	0
CP020279.1	649864	650181	s85-_TY1	1503	-	649864	650181	255,0,0	1	317	0
CP020279.1	650384	650701	s87+_TY1	1542	+	650384	650701	255,0,0	1	317	0
CP020279.1	788729	789046	s88-_TY1	1521	-	788729	789046	255,0,0	1	317	0
CP020279.1	789210	789283	s89+_TY3	308	+	789210	789283	255,0,0	1	73	0
CP020279.1	801090	801407	s91+_TY1	1427	+	801090	801407	255,0,0	1	317	0
CP020279.1	803432	803763	s92+_TY1	1412	+	803432	803763	255,0,0	1	331	0
CP020279.1	858258	858564	s94-_TY4	2210	-	858258	858564	255,0,0	1	306	0
CP020279.1	858707	858793	s96-_TY1	482	-	858707	858793	255,0,0	1	86	0
CP020279.1	920255	920477	s97+_TY4	978	+	920255	920477	255,0,0	1	222	0
CP020279.1	955838	956155	s99+_TY1	1548	+	955838	956155	255,0,0	1	317	0
CP020279.1	956155	956443	s100-_TSU4	2316	-	956155	956443	255,0,0	1	288	0
CP020279.1	956443	956506	s101+_TY1	372	+	956443	956506	255,0,0	1	63	0
CP020279.1	956506	956573	s102-_TY3_1p	526	-	956506	956573	255,0,0	1	67	0
CP020279.1	981235	981550	s103-_TY1	1428	-	981235	981550	255,0,0	1	315	0
CP020279.1	981550	981670	s104+_TY1	697	+	981550	981670	255,0,0	1	120	0
CP020279.1	1058485	1058857	s106-_TY4	2569	-	1058485	1058857	255,0,0	1	372	0
CP020279.1	1108050	1108341	s107-_TSU4	2420	-	1108050	1108341	255,0,0	1	291	0
CP020279.1	1108482	1108705	s109-_TY2	835	-	1108482	1108705	255,0,0	1	223	0
CP020279.1	1132014	1132086	s111-_TY1	515	-	1132014	1132086	255,0,0	1	72	0
CP020279.1	1132086	1132417	s112-_TY1	1638	-	1132086	1132417	255,0,0	1	331	0
CP020279.1	1158176	1158275	s114-_TY3_1p	357	-	1158176	1158275	255,0,0	1	99	0
CP020279.1	1158330	1158647	s115+_TY1	1399	+	1158330	1158647	255,0,0	1	317	0
CP020279.1	1208652	1208816	s117-_TY4	741	-	1208652	1208816	255,0,0	1	164	0
CP020279.1	1208825	1208907	s118-_TY2	458	-	1208825	1208907	255,0,0	1	82	0
CP020279.1	1257324	1257527	s121-_TY3_1p	1182	-	1257324	1257527	255,0,0	1	203	0
CP020279.1	1304635	1304957	s122-_TY1	1374	-	1304635	1304957	255,0,0	1	322	0
CP020279.1	1413637	1413954	s123-_TY1	1607	-	1413637	1413954	255,0,0	1	317	0
CP020279.1	1413955	1414054	s124-_TY1	663	-	1413955	1414054	255,0,0	1	99	0
CP020279.1	1414046	1414214	s125+_TY1	616	+	1414046	1414214	255,0,0	1	168	0
CP020279.1	1468576	1468829	s126+_TY5	1475	+	1468576	1468829	255,0,0	1	253	0
CP020280.1	1218	1478	s127+_TY5	1445	+	1218	1478	255,0,0	1	260	0
CP020280.1	113966	114037	s129+_TY4	275	+	113966	114037	255,0,0	1	71	0
CP020280.1	114037	114328	s130-_TSU4	2297	-	114037	114328	255,0,0	1	291	0
CP020280.1	114579	114696	s131-_TY1	661	-	114579	114696	255,0,0	1	117	0
CP020280.1	114702	114778	s132-_TY2	233	-	114702	114778	255,0,0	1	76	0
CP020280.1	127853	128170	s133+_TY1	1318	+	127853	128170	255,0,0	1	317	0
CP020280.1	132532	132582	s134+_TY2	226	+	132532	132582	255,0,0	1	50	0
CP020280.1	132308	132440	s135+_TY1	849	+	132308	132440	255,0,0	1	132	0
CP020280.1	135378	135707	s137+_TY1	1266	+	135378	135707	255,0,0	1	329	0
CP020280.1	135803	136158	s138+_TY3_1p	2865	+	135803	136158	255,0,0	1	355	0
CP020280.1	136299	136611	s139+_TY1	1424	+	136299	136611	255,0,0	1	312	0
CP020280.1	174249	174427	s141-_TY1	903	-	174249	174427	255,0,0	1	178	0
CP020280.1	174427	174743	s142+_TY1	1391	+	174427	174743	255,0,0	1	316	0
CP020280.1	204165	204454	s143-_TY3_1p	2207	-	204165	204454	255,0,0	1	289	0
CP020280.1	204454	204771	s144+_TY1	1301	+	204454	204771	255,0,0	1	317	0
CP020280.1	204771	204842	s145-_TY3_1p	542	-	204771	204842	255,0,0	1	71	0
CP020280.1	246623	246940	s147-_TY1	1564	-	246623	246940	255,0,0	1	317	0
CP020280.1	247014	247087	s148-_TY3_1p	503	-	247014	247087	255,0,0	1	73	0
CP020280.1	247218	247529	s149+_TY1	1430	+	247218	247529	255,0,0	1	311	0
CP020280.1	247529	247820	s150+_TSU4	2403	+	247529	247820	255,0,0	1	291	0
CP020280.1	247918	248293	s151-_TY3_1p	3152	-	247918	248293	255,0,0	1	375	0
CP020280.1	310518	310600	s153-_TY3_1p	475	-	310518	310600	255,0,0	1	82	0
CP020280.1	352362	352418	s155-_TY1	286	-	352362	352418	255,0,0	1	56	0
CP020280.1	352476	352527	s156+_TY3	281	+	352476	352527	255,0,0	1	51	0
CP020280.1	353300	353631	s159+_TY1	1507	+	353300	353631	255,0,0	1	331	0
CP020280.1	353631	353712	s160+_TY3_1p	536	+	353631	353712	255,0,0	1	81	0
CP020280.1	353724	354079	s161+_TY3_1p	2865	+	353724	354079	255,0,0	1	355	0
CP020280.1	433417	433531	s163-_TY1	682	-	433417	433531	255,0,0	1	114	0
CP020280.1	433582	433957	s164-_TY4	1770	-	433582	433957	255,0,0	2	175,74	0,301
CP020280.1	433761	433883	s165+_TY1	804	+	433761	433883	255,0,0	1	122	0
CP020280.1	434429	434737	s167-_TY1	1252	-	434429	434737	255,0,0	1	308	0
CP020280.1	441427	441610	s171-_TY1	857	-	441427	441610	255,0,0	1	183	0
CP020280.1	441607	441687	s172-_TY2	466	-	441607	441687	255,0,0	1	80	0
CP020280.1	442086	442146	s173-_TY1	333	-	442086	442146	255,0,0	1	60	0
CP020280.1	442146	442463	s174-_TY1	1505	-	442146	442463	255,0,0	1	317	0
CP020280.1	485094	485385	s176-_TSU4	2304	-	485094	485385	255,0,0	1	291	0
CP020280.1	485385	485599	s177-_TY2	802	-	485385	485599	255,0,0	1	214	0
CP020280.1	539183	539550	s180+_TY3_1p	2612	+	539183	539550	255,0,0	1	367	0
CP020280.1	539622	539992	s181-_TY4	1591	-	539622	539992	255,0,0	1	370	0
CP020280.1	551355	551919	s184+_TY1	1278	+	551355	551919	255,0,0	2	261,70	0,494
CP020280.1	551620	551849	s185+_TY5	899	+	551620	551849	255,0,0	1	229	0
CP020280.1	562304	562503	s186+_TY5	944	+	562304	562503	255,0,0	1	199	0
CP020281.1	8580	8831	s187+_TY5	1339	+	8580	8831	255,0,0	1	251	0
CP020281.1	31902	32009	s189+_TY2	294	+	31902	32009	255,0,0	1	107	0
CP020281.1	38352	38622	s191+_TY1	1139	+	38352	38622	255,0,0	1	270	0
CP020281.1	161150	161482	s193+_TY1	1583	+	161150	161482	255,0,0	1	332	0
CP020281.1	174914	174999	s194-_TY1	436	-	174914	174999	255,0,0	1	85	0
CP020281.1	177942	178028	s196+_TY2	421	+	177942	178028	255,0,0	1	86	0
CP020281.1	178231	178313	s198-_TY3	531	-	178231	178313	255,0,0	1	82	0
CP020281.1	178304	178353	s199+_TY1	234	+	178304	178353	255,0,0	1	49	0
CP020281.1	178695	178950	s201-_TY1	1212	-	178695	178950	255,0,0	1	255	0
CP020281.1	188645	188767	s202+_TY1	763	+	188645	188767	255,0,0	1	122	0
CP020281.1	188767	188818	s203-_TY2	279	-	188767	188818	255,0,0	1	51	0
CP020281.1	202058	202375	s205+_TY1	1290	+	202058	202375	255,0,0	1	317	0
CP020281.1	212068	212385	s206-_TY1	1289	-	212068	212385	255,0,0	1	317	0
CP020281.1	287373	287621	s207+_TY5	1413	+	287373	287621	255,0,0	1	248	0
CP020282.1	983	1182	s208-_TY5	1005	-	983	1182	255,0,0	1	199	0
CP020282.1	7730	7800	s209-_TY1	362	-	7730	7800	255,0,0	1	70	0
CP020282.1	7800	8036	s210-_TY5	1019	-	7800	8036	255,0,0	1	236	0
CP020282.1	9658	9815	s211+_TSU4	651	+	9658	9815	255,0,0	1	157	0
CP020282.1	14820	14960	s212-_TY1	790	-	14820	14960	255,0,0	1	140	0
CP020282.1	78173	78224	s213-_TY1	238	-	78173	78224	255,0,0	1	51	0
CP020282.1	78275	78555	s214+_TY1	1339	+	78275	78555	255,0,0	1	280	0
CP020282.1	113516	113580	s216+_TY1	365	+	113516	113580	255,0,0	1	64	0
CP020282.1	113785	114103	s217-_TY1	1479	-	113785	114103	255,0,0	1	318	0
CP020282.1	117281	117563	s219+_TY1	1479	+	117281	117563	255,0,0	1	282	0
CP020282.1	117765	118120	s221-_TY3_1p	2908	-	117765	118120	255,0,0	1	355	0
CP020282.1	123771	124104	s222+_TY1	1478	+	123771	124104	255,0,0	1	333	0
CP020282.1	206236	206324	s224+_TY3	312	+	206236	206324	255,0,0	1	88	0
CP020282.1	289018	289079	s225-_TY4	292	-	289018	289079	255,0,0	1	61	0
CP020282.1	289114	289403	s226-_TY1	1352	-	289114	289403	255,0,0	1	289	0
CP020282.1	328130	328183	s228-_TY2	249	-	328130	328183	255,0,0	1	53	0
CP020282.1	327799	328123	s229+_TY1	1568	+	327799	328123	255,0,0	1	324	0
CP020282.1	401442	401526	s230-_TY4	395	-	401442	401526	255,0,0	1	84	0
CP020282.1	401526	401807	s231-_TY1	1418	-	401526	401807	255,0,0	1	281	0
CP020282.1	401848	403130	t232+_TY1	3560	+	401848	403130	255,0,0	2	355,242	0,1040
CP020282.1	410330	410647	s234+_TY1	1412	+	410330	410647	255,0,0	1	317	0
CP020282.1	419639	419956	s236+_TY1	1456	+	419639	419956	255,0,0	1	317	0
CP020282.1	419980	420271	s237-_TSU4	2274	-	419980	420271	255,0,0	1	291	0
CP020282.1	420271	420316	s238-_TY3_1p	265	-	420271	420316	255,0,0	1	45	0
CP020282.1	438493	438533	s239-_TY2	285	-	438493	438533	255,0,0	1	40	0
CP020282.1	529205	530059	s240+_TY3_1p	771	+	529205	530059	255,0,0	2	49,114	0,740
CP020282.1	529254	529532	s241-_TY1	1323	-	529254	529532	255,0,0	1	278	0
CP020282.1	529539	529909	s242-_TY4	2637	-	529539	529909	255,0,0	1	370	0
CP020282.1	642641	642952	s247+_TY1	1379	+	642641	642952	255,0,0	1	311	0
CP020282.1	688409	688458	s248-_TY3	250	-	688409	688458	255,0,0	1	49	0
CP020282.1	682512	682590	s249+_TY4	553	+	682512	682590	255,0,0	1	78	0
CP020282.1	682606	682923	s250+_TY1	1545	+	682606	682923	255,0,0	1	317	0
CP020282.1	688468	688787	s251-_TY1	1305	-	688468	688787	255,0,0	1	319	0
CP020282.1	710955	711274	s255+_TY1	1294	+	710955	711274	255,0,0	1	319	0
CP020282.1	749323	749656	s257+_TY1	1437	+	749323	749656	255,0,0	1	333	0
CP020282.1	753970	754074	s258+_TY1	687	+	753970	754074	255,0,0	1	104	0
CP020282.1	768239	768553	s259-_TY1	1328	-	768239	768553	255,0,0	1	314	0
CP020282.1	768636	768927	s260+_TSU4	2339	+	768636	768927	255,0,0	1	291	0
CP020282.1	785669	785749	s261+_TY1	381	+	785669	785749	255,0,0	1	80	0
CP020282.1	785908	786263	s263-_TY3_1p	2990	-	785908	786263	255,0,0	1	355	0
CP020282.1	808241	808558	s264-_TY1	1534	-	808241	808558	255,0,0	1	317	0
CP020282.1	820474	820815	s265+_TY3_1p	1833	+	820474	820815	255,0,0	1	341	0
CP020282.1	839144	839500	s267+_TY4	1583	+	839144	839500	255,0,0	1	356	0
CP020282.1	840106	840180	s269+_TY1	440	+	840106	840180	255,0,0	1	74	0
CP020282.1	839790	840105	s270-_TY1	1296	-	839790	840105	255,0,0	1	315	0
CP020282.1	893877	894193	s272+_TY1	1249	+	893877	894193	255,0,0	1	316	0
CP020282.1	894205	894463	s273+_TY3	1405	+	894205	894463	255,0,0	1	258	0
CP020282.1	894714	894829	s274-_TY1	645	-	894714	894829	255,0,0	1	115	0
CP020282.1	894831	894871	s275-_TY2	225	-	894831	894871	255,0,0	1	40	0
CP020283.1	1237	1496	s276+_TY5	1350	+	1237	1496	255,0,0	1	259	0
CP020283.1	73921	74274	s277-_TY3_1p	2768	-	73921	74274	255,0,0	1	353	0
CP020283.1	115211	115530	s279-_TY1	1409	-	115211	115530	255,0,0	1	319	0
CP020283.1	115967	116076	s280+_TY1	713	+	115967	116076	255,0,0	1	109	0
CP020283.1	116240	116595	s281+_TY3_1p	2795	+	116240	116595	255,0,0	1	355	0
CP020283.1	128904	129221	s282-_TY1	1463	-	128904	129221	255,0,0	1	317	0
CP020283.1	216622	216971	s283+_TY3_1p	2005	+	216622	216971	255,0,0	1	349	0
CP020283.1	337554	337742	s285-_TY3_1p	833	-	337554	337742	255,0,0	1	188	0
CP020283.1	337819	337984	s286-_TY4	597	-	337819	337984	255,0,0	1	165	0
CP020283.1	337986	338131	s287-_TY1	782	-	337986	338131	255,0,0	1	145	0
CP020283.1	367980	368297	s290+_TY1	1255	+	367980	368297	255,0,0	1	317	0
CP020283.1	442433	442788	s293-_TY3_1p	2754	-	442433	442788	255,0,0	1	355	0
CP020283.1	446416	446734	s296-_TY1	1264	-	446416	446734	255,0,0	1	318	0
CP020284.1	947	1107	s297-_TY5	1024	-	947	1107	255,0,0	1	160	0
CP020284.1	5227	5306	s298+_TY2	361	+	5227	5306	255,0,0	1	79	0
CP020284.1	5314	5488	s299+_TY2	814	+	5314	5488	255,0,0	1	174	0
CP020284.1	189913	190050	s301+_TY1	626	+	189913	190050	255,0,0	1	137	0
CP020284.1	189835	189900	s302+_TY1	314	+	189835	189900	255,0,0	1	65	0
CP020284.1	197598	197928	s303+_TY1	1517	+	197598	197928	255,0,0	1	330	0
CP020284.1	285693	287510	s304-_TY1	733	-	285693	287510	255,0,0	2	81,38	0,1779
CP020284.1	285774	286143	s305-_TY4	2456	-	285774	286143	255,0,0	1	369	0
CP020284.1	287610	287860	s306-_TY2	1071	-	287610	287860	255,0,0	1	250	0
CP020284.1	311764	312133	s308+_TY4	2504	+	311764	312133	255,0,0	1	369	0
CP020284.1	312307	312617	s309+_TY1	1338	+	312307	312617	255,0,0	1	310	0
CP020284.1	430612	430740	s310+_TY5	635	+	430612	430740	255,0,0	1	128	0
CP020285.1	100055	100363	s311+_TY1	1264	+	100055	100363	255,0,0	1	308	0
CP020285.1	181901	182201	s312-_TY3_1p	2278	-	181901	182201	255,0,0	1	300	0
CP020285.1	182237	182518	s313+_TY1	1454	+	182237	182518	255,0,0	1	281	0
CP020285.1	332370	332588	s315-_TY3	982	-	332370	332588	255,0,0	1	218	0
CP020285.1	332935	333527	s317+_TY4	1465	+	332935	333527	255,0,0	2	192,73	0,519
CP020285.1	333127	333444	s318+_TY1	1300	+	333127	333444	255,0,0	1	317	0
CP020285.1	352916	353238	s320-_TY1	1428	-	352916	353238	255,0,0	1	322	0
CP020285.1	356162	356479	s321-_TY1	1360	-	356162	356479	255,0,0	1	317	0
CP020285.1	356494	356555	s322+_TY1	229	+	356494	356555	255,0,0	1	61	0
CP020285.1	394215	394564	s324-_TY4	2265	-	394215	394564	255,0,0	1	349	0
CP020285.1	399906	400213	s325+_TY1	1356	+	399906	400213	255,0,0	1	307	0
CP020285.1	483749	483995	s326+_TY3_1p	1950	+	483749	483995	255,0,0	1	246	0
CP020285.1	483995	484312	s327+_TY1	1256	+	483995	484312	255,0,0	1	317	0
CP020285.1	491084	491403	s329+_TY1	1247	+	491084	491403	255,0,0	1	319	0
CP020285.1	499695	500013	s331-_TY1	1265	-	499695	500013	255,0,0	1	318	0
CP020285.1	500013	500100	s332-_TY2	481	-	500013	500100	255,0,0	1	87	0
CP020285.1	502521	502592	s335-_TY1	331	-	502521	502592	255,0,0	1	71	0
CP020285.1	505013	505293	s337-_TY1	1192	-	505013	505293	255,0,0	1	280	0
CP020285.1	585571	585885	s340-_TY1	1332	-	585571	585885	255,0,0	1	314	0
CP020286.1	912	1160	s342-_TY5	1482	-	912	1160	255,0,0	1	248	0
CP020286.1	77285	77655	s343-_TY4	2353	-	77285	77655	255,0,0	1	370	0
CP020286.1	86931	87253	s345-_TY1	1572	-	86931	87253	255,0,0	1	322	0
CP020286.1	144450	144767	s346+_TY1	1477	+	144450	144767	255,0,0	1	317	0
CP020286.1	144767	144906	s347+_TY3_1p	813	+	144767	144906	255,0,0	1	139	0
CP020286.1	144908	145276	s348-_TY4	2494	-	144908	145276	255,0,0	1	368	0
CP020286.1	167335	167682	s350+_TY3_1p	2482	+	167335	167682	255,0,0	1	347	0
CP020286.1	167794	168111	s351-_TY1	1261	-	167794	168111	255,0,0	1	317	0
CP020286.1	168112	168166	s352-_TY4	242	-	168112	168166	255,0,0	1	54	0
CP020286.1	207548	207855	s354-_TY1	1405	-	207548	207855	255,0,0	1	307	0
CP020286.1	207986	208052	s356-_TY2	296	-	207986	208052	255,0,0	1	66	0
CP020286.1	208143	208361	s357-_TY3_1p	1118	-	208143	208361	255,0,0	1	218	0
CP020286.1	208863	209218	s359+_TY3_1p	2909	+	208863	209218	255,0,0	1	355	0
CP020286.1	307554	307645	s360+_TY4	449	+	307554	307645	255,0,0	1	91	0
CP020286.1	382422	382739	s362+_TY1	1377	+	382422	382739	255,0,0	1	317	0
CP020286.1	461563	461667	s363-_TY2	469	-	461563	461667	255,0,0	1	104	0
CP020286.1	461760	461976	s364-_TY3_1p	1135	-	461760	461976	255,0,0	1	216	0
CP020286.1	462065	462382	s365-_TY1	1583	-	462065	462382	255,0,0	1	317	0
CP020286.1	494264	494595	s367-_TY1	1690	-	494264	494595	255,0,0	1	331	0
CP020286.1	517235	517365	s368+_TY2	510	+	517235	517365	255,0,0	1	130	0
CP020286.1	517365	517697	s369-_TY1	1500	-	517365	517697	255,0,0	1	332	0
CP020286.1	670106	670397	s370-_TSU4	2384	-	670106	670397	255,0,0	1	291	0
CP020286.1	672834	673150	s371+_TY1	1574	+	672834	673150	255,0,0	1	316	0
CP020286.1	673609	673926	s373-_TY1	1623	-	673609	673926	255,0,0	1	317	0
CP020286.1	675787	675990	s374+_TSU4	1448	+	675787	675990	255,0,0	1	203	0
CP020286.1	676552	676780	s375-_TY5	1510	-	676552	676780	255,0,0	1	228	0
CP020286.1	678631	678878	s376+_TY5	1442	+	678631	678878	255,0,0	1	247	0
CP020287.1	644	892	s377-_TY5	1406	-	644	892	255,0,0	1	248	0
CP020287.1	9464	9853	s378+_TY4	2482	+	9464	9853	255,0,0	1	389	0
CP020287.1	10142	10392	s379-_TY5	1648	-	10142	10392	255,0,0	1	250	0
CP020287.1	93185	93486	s380-_TY1	1096	-	93185	93486	255,0,0	1	301	0
CP020287.1	93592	94241	s381+_TY3_1p	2736	+	93592	94241	255,0,0	2	275,83	0,566
CP020287.1	93867	94158	s382+_TSU4	2304	+	93867	94158	255,0,0	1	291	0
CP020287.1	170717	171048	s383-_TY1	1684	-	170717	171048	255,0,0	1	331	0
CP020287.1	217217	217534	s384-_TY1	1485	-	217217	217534	255,0,0	1	317	0
CP020287.1	361825	362095	s385-_TY1	1153	-	361825	362095	255,0,0	1	270	0
CP020287.1	362095	362129	s386-_TY4	295	-	362095	362129	255,0,0	1	34	0
CP020287.1	370031	370348	s390+_TY1	1606	+	370031	370348	255,0,0	1	317	0
CP020287.1	370352	370503	s391-_TY4	693	-	370352	370503	255,0,0	1	151	0
CP020287.1	423448	423511	s393-_TY4	373	-	423448	423511	255,0,0	1	63	0
CP020287.1	445603	445942	s395+_TY4	1297	+	445603	445942	255,0,0	1	339	0
CP020287.1	466957	467241	s397-_TY1	1303	-	466957	467241	255,0,0	1	284	0
CP020287.1	569433	569749	s398+_TY1	1437	+	569433	569749	255,0,0	1	316	0
CP020287.1	569767	569870	s399-_TY1	454	-	569767	569870	255,0,0	1	103	0
CP020287.1	569863	569914	s400-_TY2	243	-	569863	569914	255,0,0	1	51	0
CP020287.1	599107	599161	s403-_TY3_1p	249	-	599107	599161	255,0,0	1	54	0
CP020287.1	599232	599552	s404-_TY1	1448	-	599232	599552	255,0,0	1	320	0
CP020287.1	652764	652845	s405-_TY4	281	-	652764	652845	255,0,0	1	81	0
CP020287.1	697836	698153	s406-_TY1	1540	-	697836	698153	255,0,0	1	317	0
CP020287.1	747945	748236	s407-_TY2	1191	-	747945	748236	255,0,0	1	291	0
CP020287.1	756213	756296	s408-_TY3_1p	383	-	756213	756296	255,0,0	1	83	0
CP020287.1	780657	780967	s410-_TY1	1188	-	780657	780967	255,0,0	1	310	0
CP020287.1	919858	920181	s411-_TY3_1p	2720	-	919858	920181	255,0,0	1	323	0
CP020287.1	920172	920416	s412+_TY1	1213	+	920172	920416	255,0,0	1	244	0
CP020287.1	920416	920497	s413+_TY1	430	+	920416	920497	255,0,0	1	81	0
CP020287.1	1004094	1004690	s415+_TY4	1858	+	1004094	1004690	255,0,0	2	47,232	0,364
CP020287.1	1004141	1004458	s416+_TY1	1458	+	1004141	1004458	255,0,0	1	317	0
CP020287.1	1027258	1027573	s418-_TY1	1527	-	1027258	1027573	255,0,0	1	315	0
CP020287.1	1027853	1028097	s419-_TY5	1300	-	1027853	1028097	255,0,0	1	244	0
CP020288.1	1007	1206	s420-_TY5	1005	-	1007	1206	255,0,0	1	199	0
CP020288.1	7751	8311	s421-_TY1	1274	-	7751	8311	255,0,0	2	70,260	0,300
CP020288.1	7821	8048	s422-_TY5	914	-	7821	8048	255,0,0	1	227	0
CP020288.1	16812	17159	s424+_TY2	1065	+	16812	17159	255,0,0	1	347	0
CP020288.1	140582	140914	s425+_TY1	1542	+	140582	140914	255,0,0	1	332	0
CP020288.1	191614	191926	s427-_TY1	1437	-	191614	191926	255,0,0	1	312	0
CP020288.1	198294	198363	s428-_TY4	364	-	198294	198363	255,0,0	1	69	0
CP020288.1	198363	198680	s429+_TY1	1267	+	198363	198680	255,0,0	1	317	0
CP020288.1	198700	198786	s430-_TY3	444	-	198700	198786	255,0,0	1	86	0
CP020288.1	256281	256551	s432+_TY1	1269	+	256281	256551	255,0,0	1	270	0
CP020288.1	256743	257042	s433-_TY2	1099	-	256743	257042	255,0,0	1	299	0
CP020288.1	287640	287863	s434-_TY1	1122	-	287640	287863	255,0,0	1	223	0
CP020288.1	318514	318805	s435+_TSU4	2362	+	318514	318805	255,0,0	1	291	0
CP020288.1	318818	319026	s436-_TY1	951	-	318818	319026	255,0,0	1	208	0
CP020288.1	364456	364680	s438+_TY4	1601	+	364456	364680	255,0,0	1	224	0
CP020288.1	364680	364993	s439+_TY1	1107	+	364680	364993	255,0,0	1	313	0
CP020288.1	407034	407661	s440+_TY4	2118	+	407034	407661	255,0,0	2	266,70	0,557
CP020288.1	407300	407591	s441+_TSU4	2385	+	407300	407591	255,0,0	1	291	0
CP020288.1	450071	450397	s443+_TY1	1356	+	450071	450397	255,0,0	1	326	0
CP020288.1	468082	468289	s444-_TY1	1027	-	468082	468289	255,0,0	1	207	0
CP020288.1	468289	468620	s445-_TY1	1506	-	468289	468620	255,0,0	1	331	0
CP020288.1	491060	491393	s447+_TY1	1559	+	491060	491393	255,0,0	1	333	0
CP020288.1	756006	756068	s450+_TY3_1p	295	+	756006	756068	255,0,0	1	62	0
CP020288.1	756068	756383	s451+_TY1	1355	+	756068	756383	255,0,0	1	315	0
CP020288.1	827402	827719	s454-_TY1	1319	-	827402	827719	255,0,0	1	317	0
CP020288.1	934129	934289	s456+_TY5	932	+	934129	934289	255,0,0	1	160	0
CP020289.1	7858	8106	s457-_TY5	1406	-	7858	8106	255,0,0	1	248	0
CP020289.1	97516	97686	s458-_TY3_1p	1215	-	97516	97686	255,0,0	1	170	0
CP020289.1	97686	97910	s459+_TSU4	1806	+	97686	97910	255,0,0	1	224	0
CP020289.1	97910	98227	s460+_TY1	1521	+	97910	98227	255,0,0	1	317	0
CP020289.1	99917	100224	s461-_TY1	1286	-	99917	100224	255,0,0	1	307	0
CP020289.1	439244	439561	s463-_TY1	1475	-	439244	439561	255,0,0	1	317	0
CP020289.1	551155	551499	s467-_TY3_1p	2480	-	551155	551499	255,0,0	1	344	0
CP020289.1	551687	551968	s468+_TY1	1356	+	551687	551968	255,0,0	1	281	0
CP020289.1	551968	552218	s469-_TY1	1101	-	551968	552218	255,0,0	1	250	0
CP020289.1	552218	552290	s470+_TY1	397	+	552218	552290	255,0,0	1	72	0
CP020289.1	616609	616926	s472+_TY1	1408	+	616609	616926	255,0,0	1	317	0
CP020289.1	616934	617007	s473+_TY1	412	+	616934	617007	255,0,0	1	73	0
CP020289.1	711374	711687	s474+_TY1	1352	+	711374	711687	255,0,0	1	313	0
CP020289.1	768152	768317	s476+_TY5	1011	+	768152	768317	255,0,0	1	165	0
CP020290.1	758	891	s477-_TY5	662	-	758	891	255,0,0	1	133	0
CP020290.1	5073	5152	s478+_TY2	361	+	5073	5152	255,0,0	1	79	0
CP020290.1	5160	5335	s479+_TY2	820	+	5160	5335	255,0,0	1	175	0
CP020290.1	98759	98973	s481-_TY2	928	-	98759	98973	255,0,0	1	214	0
CP020290.1	101054	101304	s483-_TY1	1267	-	101054	101304	255,0,0	1	250	0
CP020290.1	208295	208650	s484+_TY3_1p	2703	+	208295	208650	255,0,0	1	355	0
CP020290.1	208897	208946	s485-_TY1	235	-	208897	208946	255,0,0	1	49	0
CP020290.1	208999	209317	s486+_TY1	1369	+	208999	209317	255,0,0	1	318	0
CP020290.1	209319	209559	s487-_TY3_1p	1817	-	209319	209559	255,0,0	1	240	0
CP020290.1	281290	281594	s488+_TY1	1305	+	281290	281594	255,0,0	1	304	0
CP020290.1	415905	416232	s490+_TY1	1358	+	415905	416232	255,0,0	1	327	0
CP020290.1	416239	416530	s491-_TSU4	2297	-	416239	416530	255,0,0	1	291	0
CP020290.1	442141	442250	s493+_TY2	353	+	442141	442250	255,0,0	1	109	0
CP020290.1	635569	635886	s495+_TY1	1522	+	635569	635886	255,0,0	1	317	0
CP020290.1	674617	674768	s500-_TY4	578	-	674617	674768	255,0,0	1	151	0
CP020290.1	674768	675085	s501-_TY1	1507	-	674768	675085	255,0,0	1	317	0
CP020290.1	675085	675147	s502-_TSU4	565	-	675085	675147	255,0,0	1	62	0
CP020290.1	819242	819559	s503+_TY1	1600	+	819242	819559	255,0,0	1	317	0
CP020290.1	934618	934936	s506-_TY1	1424	-	934618	934936	255,0,0	1	318	0
CP020290.1	938948	939043	s507+_TY2	381	+	938948	939043	255,0,0	1	95	0
CP020290.1	940447	940697	s508-_TY1	1194	-	940447	940697	255,0,0	1	250	0
CP020290.1	940697	941015	s509+_TY1	1386	+	940697	941015	255,0,0	1	318	0
CP020290.1	941015	941081	s510-_TY3_1p	332	-	941015	941081	255,0,0	1	66	0
CP020290.1	1049010	1049143	s511+_TY5	664	+	1049010	1049143	255,0,0	1	133	0
CP020291.1	920	1085	s512-_TY5	1050	-	920	1085	255,0,0	1	165	0
CP020291.1	46133	46286	s513-_TY1	688	-	46133	46286	255,0,0	1	153	0
CP020291.1	46463	46769	s514+_TY3	2369	+	46463	46769	255,0,0	1	306	0
CP020291.1	46808	47179	s515-_TY4	3172	-	46808	47179	255,0,0	1	371	0
CP020291.1	47179	47499	s516+_TY1	2260	+	47179	47499	255,0,0	1	320	0
CP020291.1	49918	50005	s518-_TY1	409	-	49918	50005	255,0,0	1	87	0
CP020291.1	422330	422705	s521-_TY4	2574	-	422330	422705	255,0,0	1	375	0
CP020291.1	538977	539029	s523-_TY1	241	-	538977	539029	255,0,0	1	52	0
CP020291.1	539070	539387	s524+_TY1	1599	+	539070	539387	255,0,0	1	317	0
CP020291.1	550140	550457	s526-_TY1	1356	-	550140	550457	255,0,0	1	317	0
CP020291.1	559816	560147	s527-_TY1	1506	-	559816	560147	255,0,0	1	331	0
CP020291.1	667504	667651	s528-_TY1	612	-	667504	667651	255,0,0	1	147	0
CP020291.1	667660	667951	s529+_TSU4	2403	+	667660	667951	255,0,0	1	291	0
CP020291.1	748085	748405	s530-_TY1	1501	-	748085	748405	255,0,0	1	320	0
CP020291.1	792511	792828	s537-_TY1	1489	-	792511	792828	255,0,0	1	317	0
CP020291.1	821384	821644	s540+_TY4	1949	+	821384	821644	255,0,0	1	260	0
CP020291.1	821646	821960	s541-_TY1	1355	-	821646	821960	255,0,0	1	314	0
CP020291.1	821960	822071	s542+_TY4	710	+	821960	822071	255,0,0	1	111	0
CP020291.1	901939	902167	s547-_TY5	1193	-	901939	902167	255,0,0	1	228	0
```
