## Supplemental File 7 for "Evolution of Ty1 copy number control in yeast by horizontal transfer of a *gag* gene": YPS606.bed

```
CABIKA010000001	436563	436711	s5+_TY1	732	+	436563	436711	255,0,0	2	78,70	0,78
CABIKA010000001	438764	438931	s6-_TY1	957	-	438764	438931	255,0,0	2	72,97	0,70
CABIKA010000001	438931	439263	s7+_TY1	2733	+	438931	439263	255,0,0	1	332	0
CABIKA010000001	515492	515810	s9-_TY1	2189	-	515492	515810	255,0,0	1	318	0
CABIKA010000001	649097	649254	s12+_TY1	617	+	649097	649254	255,0,0	1	157	0
CABIKA010000001	785303	785633	s13-_TY1	2338	-	785303	785633	255,0,0	1	330	0
CABIKA010000001	786077	786207	t14+_TY1	1080	+	786077	786207	255,0,0	1	130	0
CABIKA010000001	786310	786385	s15-_TY1	329	-	786310	786385	255,0,0	1	75	0
CABIKA010000001	852327	852659	s18-_TY1	2664	-	852327	852659	255,0,0	1	332	0
CABIKA010000001	914377	914451	s21-_TY2	316	-	914377	914451	255,0,0	1	74	0
CABIKA010000001	949485	949809	s22+_TY1	2424	+	949485	949809	255,0,0	1	324	0
CABIKA010000001	949822	951013	t23-_TY1	7641	-	949822	951013	255,0,0	1	1191	0
CABIKA010000001	951042	951179	s24+_TY1	1145	+	951042	951179	255,0,0	1	137	0
CABIKA010000001	1053638	1059069	f30-_TY3	34974	-	1053638	1059069	255,0,0	3	341,4749,341	0,341,5090
CABIKA010000001	1059545	1065506	f32+_TY2	50659	+	1059545	1065506	255,0,0	3	333,5295,333	0,333,5628
CABIKA010000001	1114664	1114995	s33+_TY1	2501	+	1114664	1114995	255,0,0	1	331	0
CABIKA010000001	1138270	1138351	s34+_TY2	343	+	1138270	1138351	255,0,0	1	81	0
CABIKA010000001	1138346	1138391	s35+_TY1	255	+	1138346	1138391	255,0,0	1	45	0
CABIKA010000001	1138566	1138904	s36-_TY3	2167	-	1138566	1138904	255,0,0	1	338	0
CABIKA010000001	1418445	1418514	s40+_TY1	369	+	1418445	1418514	255,0,0	1	69	0
CABIKA010000010	62637	62970	s45+_TY2	2632	+	62637	62970	255,0,0	1	333	0
CABIKA010000010	139062	139395	s51+_TY1	2398	+	139062	139395	255,0,0	1	333	0
CABIKA010000010	177529	177659	s52+_TY1	718	+	177529	177659	255,0,0	1	130	0
CABIKA010000010	250273	250581	s55+_TY1	1203	+	250273	250581	255,0,0	1	308	0
CABIKA010000010	312687	312743	s58+_TY3_1p	271	+	312687	312743	255,0,0	1	56	0
CABIKA010000010	312753	312919	s59+_TY1	1067	+	312753	312919	255,0,0	1	166	0
CABIKA010000010	354934	355001	s62-_TY3	409	-	354934	355001	255,0,0	1	67	0
CABIKA010000010	434334	439765	f63-_TY3	35012	-	434334	439765	255,0,0	3	341,4749,341	0,341,5090
CABIKA010000010	440825	441157	s68+_TY1	2652	+	440825	441157	255,0,0	1	332	0
CABIKA010000010	441391	441423	s69+_TY1	240	+	441391	441423	255,0,0	1	32	0
CABIKA010000010	443392	443725	s71+_TY2	2720	+	443392	443725	255,0,0	1	333	0
CABIKA010000010	448566	454864	s73-_TY1	2713	-	448566	454864	255,0,0	2	190,147	0,6151
CABIKA010000010	448756	454717	f74+_TY2	50726	+	448756	454717	255,0,0	3	333,5295,333	0,333,5628
CABIKA010000010	474511	474574	s76-_TY1	314	-	474511	474574	255,0,0	1	63	0
CABIKA010000010	565430	565681	s79-_TY5	1856	-	565430	565681	255,0,0	1	251	0
CABIKA010000010	567511	567743	s81+_TY5	1165	+	567511	567743	255,0,0	1	232	0
CABIKA010000012	3405	3637	s82-_TY5	1067	-	3405	3637	255,0,0	1	232	0
CABIKA010000012	8674	8738	s83-_TY5	285	-	8674	8738	255,0,0	1	64	0
CABIKA010000012	121991	122332	s87+_TY3	2967	+	121991	122332	255,0,0	1	341	0
CABIKA010000012	122418	122616	s88-_TY1	633	-	122418	122616	255,0,0	1	198	0
CABIKA010000012	122780	122900	s89-_TY1	530	-	122780	122900	255,0,0	1	120	0
CABIKA010000012	122900	123223	s90+_TY1	2393	+	122900	123223	255,0,0	1	323	0
CABIKA010000012	123425	123797	s91-_TY4	3240	-	123425	123797	255,0,0	1	372	0
CABIKA010000012	225264	225594	s93-_TY1	2668	-	225264	225594	255,0,0	1	330	0
CABIKA010000012	346317	346486	s97-_TY1	682	-	346317	346486	255,0,0	1	169	0
CABIKA010000012	376865	382826	f102-_TY2	50792	-	376865	382826	255,0,0	3	333,5295,333	0,333,5628
CABIKA010000012	457138	457366	s104-_TY2	802	-	457138	457366	255,0,0	1	228	0
CABIKA010000012	459782	460089	s106+_TY1	1550	+	459782	460089	255,0,0	1	307	0
CABIKA010000012	460106	460201	s107-_TY3	528	-	460106	460201	255,0,0	1	95	0
CABIKA010000014	192569	192918	s108-_TY1	2251	-	192569	192918	255,0,0	1	349	0
CABIKA010000014	238496	243927	f109-_TY3	33601	-	238496	243927	255,0,0	3	341,4749,341	0,341,5090
CABIKA010000014	295504	295835	s110-_TY1	2264	-	295504	295835	255,0,0	1	331	0
CABIKA010000014	297140	297345	s111-_TY1	1417	-	297140	297345	255,0,0	1	205	0
CABIKA010000014	320274	320618	s113+_TY3	2519	+	320274	320618	255,0,0	1	344	0
CABIKA010000014	320714	321047	s114+_TY1	2376	+	320714	321047	255,0,0	1	333	0
CABIKA010000014	321047	321101	s115+_TY1	270	+	321047	321101	255,0,0	1	54	0
CABIKA010000014	426207	432168	f118+_TY2	48607	+	426207	432168	255,0,0	3	333,5295,333	0,333,5628
CABIKA010000016	144560	144624	s120+_TY2	264	+	144560	144624	255,0,0	1	64	0
CABIKA010000016	163144	163218	s121+_TY1	524	+	163144	163218	255,0,0	1	74	0
CABIKA010000016	163218	163523	s122+_TY1	2209	+	163218	163523	255,0,0	1	305	0
CABIKA010000016	177954	178267	s125+_TY1	1499	+	177954	178267	255,0,0	1	313	0
CABIKA010000016	181349	181401	s128-_TY1	227	-	181349	181401	255,0,0	1	52	0
CABIKA010000016	181411	181724	s129-_TY1	2274	-	181411	181724	255,0,0	1	313	0
CABIKA010000016	225274	225607	s135-_TY2	2619	-	225274	225607	255,0,0	1	333	0
CABIKA010000016	227083	227299	s136+_TY1	719	+	227083	227299	255,0,0	1	216	0
CABIKA010000016	281397	281590	s137+_TY1	699	+	281397	281590	255,0,0	1	193	0
CABIKA010000018	48021	48353	s139-_TY2	2457	-	48021	48353	255,0,0	1	332	0
CABIKA010000018	56461	56793	s140-_TY1	2352	-	56461	56793	255,0,0	1	332	0
CABIKA010000018	94826	94883	s143+_TY1	280	+	94826	94883	255,0,0	1	57	0
CABIKA010000015	1254	1502	s144+_TY5	1488	+	1254	1502	255,0,0	1	248	0
CABIKA010000015	80469	80611	s146-_TY1	944	-	80469	80611	255,0,0	1	142	0
CABIKA010000015	81681	87642	f148+_TY2	48593	+	81681	87642	255,0,0	3	333,5295,333	0,333,5628
CABIKA010000015	87643	87752	s149+_TY1	520	+	87643	87752	255,0,0	1	109	0
CABIKA010000015	139581	139913	s150-_TY1	2384	-	139581	139913	255,0,0	1	332	0
CABIKA010000015	146315	146629	s151+_TY1	1395	+	146315	146629	255,0,0	1	314	0
CABIKA010000015	148303	148356	s154-_TY1	275	-	148303	148356	255,0,0	1	53	0
CABIKA010000015	148356	148687	s155+_TY1	2547	+	148356	148687	255,0,0	1	331	0
CABIKA010000015	288366	288612	s159+_TY5	1334	+	288366	288612	255,0,0	1	246	0
CABIKA010000015	291443	292148	s161+_TY1	2039	+	291443	292148	255,0,0	2	62,267	0,438
CABIKA010000015	291508	291879	s162-_TY4	3320	-	291508	291879	255,0,0	1	371	0
CABIKA010000015	292148	292242	s163+_TY1	467	+	292148	292242	255,0,0	1	94	0
CABIKA010000013	7881	8131	s166+_TY5	1636	+	7881	8131	255,0,0	1	250	0
CABIKA010000013	92590	93112	s169-_TY1	581	-	92590	93112	255,0,0	2	90,100	0,422
CABIKA010000013	92680	93012	s170-_TY1	2252	-	92680	93012	255,0,0	1	332	0
CABIKA010000013	169142	169480	s171-_TY3	2246	-	169142	169480	255,0,0	1	338	0
CABIKA010000013	360981	361295	s176-_TY1	1292	-	360981	361295	255,0,0	1	314	0
CABIKA010000013	443601	443879	s179+_TY1	1509	+	443601	443879	255,0,0	1	278	0
CABIKA010000011	149477	149848	s180+_TY4	3171	+	149477	149848	255,0,0	1	371	0
CABIKA010000011	149848	150156	s181-_TY1	1698	-	149848	150156	255,0,0	1	308	0
CABIKA010000011	150367	150427	s182-_TY4	239	-	150367	150427	255,0,0	1	60	0
CABIKA010000011	156660	162091	f184-_TY3	33473	-	156660	162091	255,0,0	3	341,4749,341	0,341,5090
CABIKA010000011	207742	208090	s185+_TY3	2033	+	207742	208090	255,0,0	1	348	0
CABIKA010000011	208174	208493	s186+_TY1	1327	+	208174	208493	255,0,0	1	319	0
CABIKA010000011	239105	239217	s188+_TY2	430	+	239105	239217	255,0,0	1	112	0
CABIKA010000011	239217	245178	f189-_TY2	50792	-	239217	245178	255,0,0	3	333,5295,333	0,333,5628
CABIKA010000011	245188	245367	s190+_TY1	793	+	245188	245367	255,0,0	1	179	0
CABIKA010000011	290739	291029	s191-_TY1	1427	-	290739	291029	255,0,0	1	290	0
CABIKA010000011	340558	340649	s192-_TY1	344	-	340558	340649	255,0,0	1	91	0
CABIKA010000011	349866	350185	s193+_TY3	1827	+	349866	350185	255,0,0	1	319	0
CABIKA010000011	374393	374724	s196-_TY1	2318	-	374393	374724	255,0,0	1	331	0
CABIKA010000003	2912	3242	s201-_TY1	1819	-	2912	3242	255,0,0	1	330	0
CABIKA010000003	11149	11400	s204-_TY5	1736	-	11149	11400	255,0,0	1	251	0
CABIKA010000003	114165	114498	s209-_TY1	2305	-	114165	114498	255,0,0	1	333	0
CABIKA010000003	221687	222029	s211+_TY3	1852	+	221687	222029	255,0,0	1	342	0
CABIKA010000003	229405	229476	s213+_TY1	354	+	229405	229476	255,0,0	1	71	0
CABIKA010000003	222845	223163	s214-_TY1	1674	-	222845	223163	255,0,0	1	318	0
CABIKA010000003	223182	229405	f215+_TY4	39856	+	223182	229405	255,0,0	3	371,5481,371	0,371,5852
CABIKA010000003	355252	355591	s219+_TY3	1863	+	355252	355591	255,0,0	1	339	0
CABIKA010000003	573285	573413	s226+_TY1	617	+	573285	573413	255,0,0	1	128	0
CABIKA010000003	572952	573285	s227+_TY2	2708	+	572952	573285	255,0,0	1	333	0
CABIKA010000003	596121	596706	s228+_TY1	1667	+	596121	596706	255,0,0	2	150,102	0,483
CABIKA010000003	596271	596604	s229+_TY2	2744	+	596271	596604	255,0,0	1	333	0
CABIKA010000003	660015	660072	s230-_TY1	321	-	660015	660072	255,0,0	1	57	0
CABIKA010000003	660072	660403	s231-_TY1	2198	-	660072	660403	255,0,0	1	331	0
CABIKA010000003	660406	660552	s232+_TY1	777	+	660406	660552	255,0,0	1	146	0
CABIKA010000003	699166	699327	s237-_TY1	843	-	699166	699327	255,0,0	1	161	0
CABIKA010000003	699406	699490	s239+_TY1	602	+	699406	699490	255,0,0	1	84	0
CABIKA010000003	958354	958666	s240+_TY3	1844	+	958354	958666	255,0,0	1	312	0
CABIKA010000003	958653	958795	s241+_TY1	497	+	958653	958795	255,0,0	1	142	0
CABIKA010000003	959685	959773	s242-_TY1	499	-	959685	959773	255,0,0	1	88	0
CABIKA010000003	1068109	1068149	s244-_TY5	293	-	1068109	1068149	255,0,0	1	40	0
CABIKA010000003	1069458	1069683	s245-_TY5	1462	-	1069458	1069683	255,0,0	1	225	0
CABIKA010000003	1071606	1071855	s246+_TY5	1566	+	1071606	1071855	255,0,0	1	249	0
CABIKA010000002	113098	113421	s247-_TY2	2656	-	113098	113421	255,0,0	1	323	0
CABIKA010000002	113421	113614	s248+_TY1	1028	+	113421	113614	255,0,0	1	193	0
CABIKA010000002	116878	117209	s249+_TY1	2191	+	116878	117209	255,0,0	1	331	0
CABIKA010000002	124029	124097	s251-_TY1	294	-	124029	124097	255,0,0	1	68	0
CABIKA010000002	321955	322308	s258-_TY4	1294	-	321955	322308	255,0,0	1	353	0
CABIKA010000002	329487	329797	s260+_TY1	1317	+	329487	329797	255,0,0	1	310	0
CABIKA010000002	403208	405791	s262-_TY3	1339	-	403208	405791	255,0,0	2	129,68	0,2515
CABIKA010000002	403390	403722	s263+_TY1	2504	+	403390	403722	255,0,0	1	332	0
CABIKA010000002	405359	405688	s264+_TY2	2397	+	405359	405688	255,0,0	1	329	0
CABIKA010000002	405796	406132	s265-_TY3	2604	-	405796	406132	255,0,0	1	336	0
CABIKA010000002	413490	413559	s267+_TY3_1p	326	+	413490	413559	255,0,0	1	69	0
CABIKA010000002	556722	562636	f269-_TY1	46230	-	556722	562636	255,0,0	3	332,5250,332	0,332,5582
CABIKA010000002	689544	689785	s271+_TY1	1176	+	689544	689785	255,0,0	1	241	0
CABIKA010000002	695847	701808	f273-_TY2	50727	-	695847	701808	255,0,0	3	333,5295,333	0,333,5628
CABIKA010000002	724548	724603	s276-_TY1	307	-	724548	724603	255,0,0	1	55	0
CABIKA010000002	724605	724934	s277+_TY1	1956	+	724605	724934	255,0,0	1	329	0
CABIKA010000002	727277	727317	s278+_TY1	229	+	727277	727317	255,0,0	1	40	0
CABIKA010000002	762738	762865	s280+_TY1	816	+	762738	762865	255,0,0	1	127	0
CABIKA010000002	767498	767801	s282+_TY1	1681	+	767498	767801	255,0,0	1	303	0
CABIKA010000002	821984	822335	s285+_TY3	2050	+	821984	822335	255,0,0	1	351	0
CABIKA010000002	852637	852966	s287+_TY1	2219	+	852637	852966	255,0,0	1	329	0
CABIKA010000002	855606	855939	s288+_TY2	2519	+	855606	855939	255,0,0	1	333	0
CABIKA010000004	7869	8118	s291-_TY5	1566	-	7869	8118	255,0,0	1	249	0
CABIKA010000004	10191	10408	s292+_TY5	1374	+	10191	10408	255,0,0	1	217	0
CABIKA010000004	11718	11766	s293+_TY5	293	+	11718	11766	255,0,0	1	48	0
CABIKA010000004	61045	61111	s295+_TY3	513	+	61045	61111	255,0,0	1	66	0
CABIKA010000004	61111	61442	s296+_TY1	2247	+	61111	61442	255,0,0	1	331	0
CABIKA010000004	61522	61893	s297-_TY4	3075	-	61522	61893	255,0,0	1	371	0
CABIKA010000004	62871	63202	s298+_TY1	2321	+	62871	63202	255,0,0	1	331	0
CABIKA010000004	65744	65832	s300-_TY1	412	-	65744	65832	255,0,0	1	88	0
CABIKA010000004	438488	438827	s303-_TY1	1888	-	438488	438827	255,0,0	1	339	0
CABIKA010000004	438836	438972	s304+_TY1	644	+	438836	438972	255,0,0	1	136	0
CABIKA010000004	618395	623748	f309+_TY3	47704	+	618395	623748	255,0,0	3	341,4671,341	0,341,5012
CABIKA010000004	777200	777293	s312+_TY3_1p	462	+	777200	777293	255,0,0	1	93	0
CABIKA010000004	776884	777195	s313+_TY1	1333	+	776884	777195	255,0,0	1	311	0
CABIKA010000004	777459	777589	s314-_TY1	599	-	777459	777589	255,0,0	1	130	0
CABIKA010000004	777609	777649	s315-_TY2	258	-	777609	777649	255,0,0	1	40	0
CABIKA010000004	805451	805604	s318+_TY1	955	+	805451	805604	255,0,0	1	153	0
CABIKA010000004	839387	839454	s320-_TY1	326	-	839387	839454	255,0,0	1	67	0
CABIKA010000004	863206	863546	s321+_TY3	2732	+	863206	863546	255,0,0	1	340	0
CABIKA010000004	920727	920785	s327-_TY2	268	-	920727	920785	255,0,0	1	58	0
CABIKA010000005	184764	184834	s330-_TY1	447	-	184764	184834	255,0,0	1	70	0
CABIKA010000005	184823	184879	s331+_TY1	338	+	184823	184879	255,0,0	1	56	0
CABIKA010000005	348785	355008	f337-_TY4	54009	-	348785	355008	255,0,0	3	371,5481,371	0,371,5852
CABIKA010000005	355525	355667	s338+_TY2	593	+	355525	355667	255,0,0	1	142	0
CABIKA010000005	356042	356166	s340+_TY1	749	+	356042	356166	255,0,0	1	124	0
CABIKA010000005	440333	440655	s344-_TY1	2136	-	440333	440655	255,0,0	1	322	0
CABIKA010000005	457615	463576	f345-_TY2	50792	-	457615	463576	255,0,0	3	333,5295,333	0,333,5628
CABIKA010000005	485785	485976	s348+_TY1	868	+	485785	485976	255,0,0	1	191	0
CABIKA010000005	486364	486735	s350+_TY4	3320	+	486364	486735	255,0,0	1	371	0
CABIKA010000005	486939	487271	s352+_TY1	2284	+	486939	487271	255,0,0	1	332	0
CABIKA010000005	555705	555934	s353-_TY1	1478	-	555705	555934	255,0,0	1	229	0
CABIKA010000005	731131	731231	s355+_TY1	613	+	731131	731231	255,0,0	1	100	0
CABIKA010000005	791493	791574	s357+_TY1	287	+	791493	791574	255,0,0	1	81	0
CABIKA010000005	819777	820055	s358+_TY1	1388	+	819777	820055	255,0,0	1	278	0
CABIKA010000007	151131	151500	s362+_TY4	2959	+	151131	151500	255,0,0	1	369	0
CABIKA010000007	151505	151837	s363+_TY1	2620	+	151505	151837	255,0,0	1	332	0
CABIKA010000007	151837	151933	s364+_TY1	668	+	151837	151933	255,0,0	1	96	0
CABIKA010000007	216017	216388	s366-_TY4	3281	-	216017	216388	255,0,0	1	371	0
CABIKA010000007	216593	216925	s369+_TY1	2716	+	216593	216925	255,0,0	1	332	0
CABIKA010000007	231261	236692	f372-_TY3	33564	-	231261	236692	255,0,0	3	341,4749,341	0,341,5090
CABIKA010000007	672715	675570	s374-_TY1	558	-	672715	675570	255,0,0	2	72,29	0,2826
CABIKA010000007	672789	673121	s375+_TY1	2664	+	672789	673121	255,0,0	1	332	0
CABIKA010000007	675052	675121	s376+_TY3	450	+	675052	675121	255,0,0	1	69	0
CABIKA010000007	675191	675514	s377-_TY2	2577	-	675191	675514	255,0,0	1	323	0
CABIKA010000007	675583	675659	s378-_TY1	563	-	675583	675659	255,0,0	1	76	0
CABIKA010000007	675659	676368	s379-_TY4	3114	-	675659	676368	255,0,0	2	75,301	0,408
CABIKA010000007	675734	676067	s380+_TY2	2632	+	675734	676067	255,0,0	1	333	0
CABIKA010000006	163997	169911	f381-_TY1	46191	-	163997	169911	255,0,0	3	332,5250,332	0,332,5582
CABIKA010000006	170880	171024	s384-_TY1	638	-	170880	171024	255,0,0	1	144	0
CABIKA010000006	171024	171395	s385+_TY4	3081	+	171024	171395	255,0,0	1	371	0
CABIKA010000006	487286	487612	s389-_TY1	1928	-	487286	487612	255,0,0	1	326	0
CABIKA010000006	548338	553769	f390+_TY3	35087	+	548338	553769	255,0,0	3	341,4749,341	0,341,5090
CABIKA010000006	553877	553956	s391+_TY1	567	+	553877	553956	255,0,0	1	79	0
CABIKA010000006	553926	553983	s392-_TY1	233	-	553926	553983	255,0,0	1	57	0
CABIKA010000006	587257	593218	f394-_TY2	50727	-	587257	593218	255,0,0	3	333,5295,333	0,333,5628
CABIKA010000006	616189	616528	s397-_TY3	2825	-	616189	616528	255,0,0	1	339	0
CABIKA010000009	74925	75264	s402-_TY3	2809	-	74925	75264	255,0,0	1	339	0
CABIKA010000009	141823	141892	s404-_TY1	339	-	141823	141892	255,0,0	1	69	0
CABIKA010000009	163751	164090	s406+_TY1	2049	+	163751	164090	255,0,0	1	339	0
CABIKA010000009	302824	302858	s410+_TY1	240	+	302824	302858	255,0,0	1	34	0
CABIKA010000009	302852	303144	s411-_TY1	2030	-	302852	303144	255,0,0	1	292	0
CABIKA010000009	379248	379315	s412-_TY3	306	-	379248	379315	255,0,0	1	67	0
CABIKA010000009	379440	379485	s414-_TY3_1p	321	-	379440	379485	255,0,0	1	45	0
CABIKA010000009	379485	385737	s415-_TY2	2623	-	379485	385737	255,0,0	2	134,204	0,6048
CABIKA010000009	379619	385533	f416+_TY1	46217	+	379619	385533	255,0,0	3	332,5250,332	0,332,5582
CABIKA010000009	496684	496743	s419+_TY1	323	+	496684	496743	255,0,0	1	59	0
CABIKA010000009	519447	519758	s420-_TY1	1427	-	519447	519758	255,0,0	1	311	0
CABIKA010000009	671567	671817	s422+_TY5	1705	+	671567	671817	255,0,0	1	250	0
CABIKA010000009	671921	672170	s423-_TY5	1544	-	671921	672170	255,0,0	1	249	0
CABIKA010000008	55920	56199	s425+_TY1	1526	+	55920	56199	255,0,0	1	279	0
CABIKA010000008	193800	194066	s426+_TY3	2054	+	193800	194066	255,0,0	1	266	0
CABIKA010000008	194056	194153	s427-_TY3	609	-	194056	194153	255,0,0	1	97	0
CABIKA010000008	194154	194487	s428+_TY2	2727	+	194154	194487	255,0,0	1	333	0
CABIKA010000008	194508	194832	s429+_TY1	2215	+	194508	194832	255,0,0	1	324	0
CABIKA010000008	345103	345801	s430-_TY1	2705	-	345103	345801	255,0,0	2	185,142	0,556
CABIKA010000008	345288	345659	s431+_TY4	3257	+	345288	345659	255,0,0	1	371	0
CABIKA010000008	365394	365458	s433-_TY1	296	-	365394	365458	255,0,0	1	64	0
CABIKA010000008	368096	368149	s434+_TY2	245	+	368096	368149	255,0,0	1	53	0
CABIKA010000008	407603	407714	s439+_TY1	625	+	407603	407714	255,0,0	1	111	0
CABIKA010000008	519562	519883	s445+_TY1	2236	+	519562	519883	255,0,0	1	321	0
```
