## Supplemental File 7 for "Evolution of Ty1 copy number control in yeast by horizontal transfer of a *gag* gene": ZP568s1.bed

```
CABIJW010000001	1164	1416	s1+_TY5	1724	+	1164	1416	255,0,0	1	252	0
CABIJW010000001	63740	63809	s4-_TY1	390	-	63740	63809	255,0,0	1	69	0
CABIJW010000001	63932	64273	s5-_TY3	2888	-	63932	64273	255,0,0	1	341	0
CABIJW010000001	219604	224957	f7+_TY3	45225	+	219604	224957	255,0,0	3	341,4671,341	0,341,5012
CABIJW010000001	348847	349526	s11+_TY3	2336	+	348847	349526	255,0,0	2	165,182	0,497
CABIJW010000001	349012	349344	s12-_TY1	2572	-	349012	349344	255,0,0	1	332	0
CABIJW010000001	349702	349747	s13-_TY1	257	-	349702	349747	255,0,0	1	45	0
CABIJW010000001	349742	349823	s14-_TY2	341	-	349742	349823	255,0,0	1	81	0
CABIJW010000001	352281	358195	f15+_TY1	47854	+	352281	358195	255,0,0	3	332,5250,332	0,332,5582
CABIJW010000001	379088	379254	s16+_TY1	493	+	379088	379254	255,0,0	1	166	0
CABIJW010000001	379258	379567	s17-_TY1	2393	-	379258	379567	255,0,0	1	309	0
CABIJW010000001	429199	429540	s19+_TY3	2949	+	429199	429540	255,0,0	1	341	0
CABIJW010000001	501516	501857	s20-_TY3	2890	-	501516	501857	255,0,0	1	341	0
CABIJW010000001	532219	532275	s25+_TY3	276	+	532219	532275	255,0,0	1	56	0
CABIJW010000001	532272	532409	s26-_TY1	1146	-	532272	532409	255,0,0	1	137	0
CABIJW010000001	533535	539496	f27+_TY2	50957	+	533535	539496	255,0,0	3	333,5295,333	0,333,5628
CABIJW010000001	573392	573466	s28+_TY2	324	+	573392	573466	255,0,0	1	74	0
CABIJW010000001	635186	635518	s31+_TY1	2486	+	635186	635518	255,0,0	1	332	0
CABIJW010000001	701426	701501	s34+_TY1	324	+	701426	701501	255,0,0	1	75	0
CABIJW010000001	701604	704355	t35-_TY1	21028	-	701604	704355	255,0,0	2	2419,332	0,2419
CABIJW010000001	838525	838684	s36-_TY1	609	-	838525	838684	255,0,0	1	159	0
CABIJW010000001	838873	839214	s37-_TY3	2964	-	838873	839214	255,0,0	1	341	0
CABIJW010000001	855800	856141	s39+_TY3	2963	+	855800	856141	255,0,0	1	341	0
CABIJW010000001	976475	977127	s41+_TY1	2269	+	976475	977127	255,0,0	2	29,295	0,357
CABIJW010000001	976512	976832	s42-_TY2	2110	-	976512	976832	255,0,0	1	320	0
CABIJW010000001	977580	977920	s44+_TY3	2912	+	977580	977920	255,0,0	1	340	0
CABIJW010000001	978043	978096	s45+_TY2	258	+	978043	978096	255,0,0	1	53	0
CABIJW010000001	978096	978428	s46+_TY1	2682	+	978096	978428	255,0,0	1	332	0
CABIJW010000001	1053986	1054178	s48+_TY1	1083	+	1053986	1054178	255,0,0	2	122,70	0,122
CABIJW010000001	1056110	1056258	s49-_TY1	735	-	1056110	1056258	255,0,0	2	72,78	0,70
CABIJW010000012	73163	73258	s55+_TY3	512	+	73163	73258	255,0,0	1	95	0
CABIJW010000012	73275	73588	s56-_TY1	1681	-	73275	73588	255,0,0	1	313	0
CABIJW010000012	73659	73724	s57-_TY3_1p	306	-	73659	73724	255,0,0	1	65	0
CABIJW010000012	76004	76232	s58+_TY2	819	+	76004	76232	255,0,0	1	228	0
CABIJW010000012	150888	151229	s61+_TY3	2946	+	150888	151229	255,0,0	1	341	0
CABIJW010000012	181386	181555	s65+_TY1	605	+	181386	181555	255,0,0	1	169	0
CABIJW010000012	404286	404391	s70+_TY1	527	+	404286	404391	255,0,0	1	105	0
CABIJW010000012	403958	404280	s71-_TY1	2413	-	403958	404280	255,0,0	1	322	0
CABIJW010000012	404563	404788	s72+_TY1	800	+	404563	404788	255,0,0	1	225	0
CABIJW010000012	404874	405214	s73-_TY3	2939	-	404874	405214	255,0,0	1	340	0
CABIJW010000012	421574	421906	s75+_TY1	2668	+	421574	421906	255,0,0	1	332	0
CABIJW010000012	422136	422477	s76+_TY3	2929	+	422136	422477	255,0,0	1	341	0
CABIJW010000012	518977	519041	s79+_TY5	269	+	518977	519041	255,0,0	1	64	0
CABIJW010000012	524078	524310	s80+_TY5	1152	+	524078	524310	255,0,0	1	232	0
CABIJW010000030	9784	10044	s81+_TY3	2164	+	9784	10044	255,0,0	1	260	0
CABIJW010000030	10032	10322	s82-_TY3	2520	-	10032	10322	255,0,0	1	290	0
CABIJW010000014	113889	114045	s85+_TY3	1191	+	113889	114045	255,0,0	1	156	0
CABIJW010000014	114045	120343	s86-_TY1	2535	-	114045	120343	255,0,0	2	287,49	0,6249
CABIJW010000014	114333	120294	f87-_TY2	50958	-	114333	120294	255,0,0	3	333,5295,333	0,333,5628
CABIJW010000014	120439	120780	s88-_TY3	2824	-	120439	120780	255,0,0	1	341	0
CABIJW010000014	144379	144686	s90+_TY1	1736	+	144379	144686	255,0,0	1	307	0
CABIJW010000014	145988	146320	s91+_TY1	2224	+	145988	146320	255,0,0	1	332	0
CABIJW010000014	235760	236101	s92-_TY3	2906	-	235760	236101	255,0,0	1	341	0
CABIJW010000014	243828	244177	s93+_TY1	2317	+	243828	244177	255,0,0	1	349	0
CABIJW010000014	434819	435071	s94-_TY5	1643	-	434819	435071	255,0,0	1	252	0
CABIJW010000016	14905	14999	s97-_TY1	468	-	14905	14999	255,0,0	1	94	0
CABIJW010000016	14999	15328	s98-_TY1	2053	-	14999	15328	255,0,0	1	329	0
CABIJW010000016	18161	18407	s100-_TY5	1333	-	18161	18407	255,0,0	1	246	0
CABIJW010000016	140997	141313	s103-_TY1	1138	-	140997	141313	255,0,0	1	316	0
CABIJW010000016	141474	141815	s104-_TY3	2964	-	141474	141815	255,0,0	1	341	0
CABIJW010000016	158346	158677	s105-_TY1	2546	-	158346	158677	255,0,0	1	331	0
CABIJW010000016	158677	158731	s106+_TY1	316	+	158677	158731	255,0,0	1	54	0
CABIJW010000016	160409	160717	s109-_TY1	1371	-	160409	160717	255,0,0	1	308	0
CABIJW010000016	167118	167450	s110+_TY1	2338	+	167118	167450	255,0,0	1	332	0
CABIJW010000016	185829	186161	s111+_TY1	2671	+	185829	186161	255,0,0	1	332	0
CABIJW010000016	219593	219926	s112-_TY2	2835	-	219593	219926	255,0,0	1	333	0
CABIJW010000016	221129	221271	s115+_TY1	1008	+	221129	221271	255,0,0	1	142	0
CABIJW010000016	300230	303373	t117-_TY5	25135	-	300230	303373	255,0,0	4	250,1422,1226,251	0,250,1666,2892
CABIJW010000017	8122	14036	f118-_TY1	45743	-	8122	14036	255,0,0	3	332,5250,332	0,332,5582
CABIJW010000017	161181	161255	s121+_TY1	524	+	161181	161255	255,0,0	1	74	0
CABIJW010000017	161255	161578	s122+_TY1	2515	+	161255	161578	255,0,0	1	323	0
CABIJW010000017	175090	175400	s123+_TY1	1417	+	175090	175400	255,0,0	1	310	0
CABIJW010000017	178547	178869	s126-_TY1	2399	-	178547	178869	255,0,0	1	322	0
CABIJW010000017	221523	221864	s130+_TY3	2748	+	221523	221864	255,0,0	1	341	0
CABIJW010000017	222969	223185	s131+_TY1	732	+	222969	223185	255,0,0	1	216	0
CABIJW010000017	226730	227071	s132-_TY3	2806	-	226730	227071	255,0,0	1	341	0
CABIJW010000019	47174	47506	s135-_TY2	2503	-	47174	47506	255,0,0	1	332	0
CABIJW010000019	53513	53840	s136-_TY1	2297	-	53513	53840	255,0,0	1	327	0
CABIJW010000019	54022	54362	s137-_TY3	2788	-	54022	54362	255,0,0	1	340	0
CABIJW010000019	70854	71187	s138-_TY2	2618	-	70854	71187	255,0,0	1	333	0
CABIJW010000003	1116	1355	s140-_TY5	1477	-	1116	1355	255,0,0	1	239	0
CABIJW010000003	3335	3552	s141+_TY5	1308	+	3335	3552	255,0,0	1	217	0
CABIJW010000003	4866	4906	s142+_TY5	293	+	4866	4906	255,0,0	1	40	0
CABIJW010000003	107977	108309	s143+_TY1	2658	+	107977	108309	255,0,0	1	332	0
CABIJW010000003	113328	113644	s145-_TY3	1955	-	113328	113644	255,0,0	1	316	0
CABIJW010000003	112223	112311	s146+_TY1	493	+	112223	112311	255,0,0	1	88	0
CABIJW010000003	113203	113346	s147-_TY1	562	-	113203	113346	255,0,0	1	143	0
CABIJW010000003	372150	372491	s148-_TY3	2930	-	372150	372491	255,0,0	1	341	0
CABIJW010000003	372571	372941	s149-_TY4	3105	-	372571	372941	255,0,0	1	370	0
CABIJW010000003	372960	373044	s150-_TY1	616	-	372960	373044	255,0,0	1	84	0
CABIJW010000003	373123	373284	s152+_TY1	842	+	373123	373284	255,0,0	1	161	0
CABIJW010000003	411905	412051	s157-_TY1	776	-	411905	412051	255,0,0	1	146	0
CABIJW010000003	412054	412377	s158+_TY1	1705	+	412054	412377	255,0,0	1	323	0
CABIJW010000003	475650	475950	s159-_TY1	1623	-	475650	475950	255,0,0	1	300	0
CABIJW010000003	716059	716398	s167-_TY3	1879	-	716059	716398	255,0,0	1	339	0
CABIJW010000003	842081	842166	s171-_TY2	433	-	842081	842166	255,0,0	1	85	0
CABIJW010000003	842166	842484	s172+_TY1	1419	+	842166	842484	255,0,0	1	318	0
CABIJW010000003	843292	843634	s174-_TY3	1909	-	843292	843634	255,0,0	1	342	0
CABIJW010000003	843638	849069	f175-_TY3	33193	-	843638	849069	255,0,0	3	341,4749,341	0,341,5090
CABIJW010000003	956232	956565	s177+_TY1	2326	+	956232	956565	255,0,0	1	333	0
CABIJW010000003	1059215	1059465	s182+_TY5	1756	+	1059215	1059465	255,0,0	1	250	0
CABIJW010000003	1067740	1068069	s185+_TY1	1833	+	1067740	1068069	255,0,0	1	329	0
CABIJW010000024	6035	11996	f186-_TY2	52089	-	6035	11996	255,0,0	3	333,5295,333	0,333,5628
CABIJW010000027	0	5236	t187-_TY2	45398	-	0	5236	255,0,0	2	4905,331	0,4905
CABIJW010000011	13295	13618	s190-_TY1	2537	-	13295	13618	255,0,0	1	323	0
CABIJW010000011	236122	236445	s193-_TY2	2320	-	236122	236445	255,0,0	1	323	0
CABIJW010000011	236521	236852	s194+_TY1	2403	+	236521	236852	255,0,0	1	331	0
CABIJW010000011	261053	261372	s197-_TY3	1838	-	261053	261372	255,0,0	1	319	0
CABIJW010000011	270522	270613	s198+_TY1	422	+	270522	270613	255,0,0	1	91	0
CABIJW010000011	320128	320418	s199+_TY1	1396	+	320128	320418	255,0,0	1	290	0
CABIJW010000011	365732	366028	s200-_TY2	1110	-	365732	366028	255,0,0	1	296	0
CABIJW010000011	366453	366793	s202-_TY3	2951	-	366453	366793	255,0,0	1	340	0
CABIJW010000011	397349	397697	s204-_TY3	2142	-	397349	397697	255,0,0	1	348	0
CABIJW010000011	420603	426564	f205-_TY2	50941	-	420603	426564	255,0,0	3	333,5295,333	0,333,5628
CABIJW010000011	454856	454927	s206-_TY1	265	-	454856	454927	255,0,0	1	71	0
CABIJW010000011	455539	455599	s207+_TY4	253	+	455539	455599	255,0,0	1	60	0
CABIJW010000011	455810	456140	s209+_TY1	1873	+	455810	456140	255,0,0	1	330	0
CABIJW010000013	81688	81787	s211-_TY1	280	-	81688	81787	255,0,0	1	99	0
CABIJW010000013	81356	81688	s212-_TY1	2276	-	81356	81688	255,0,0	1	332	0
CABIJW010000013	157699	158037	s213-_TY3	2254	-	157699	158037	255,0,0	1	338	0
CABIJW010000013	204612	204953	s216+_TY3	2910	+	204612	204953	255,0,0	1	341	0
CABIJW010000013	205180	205364	s218+_TY1	616	+	205180	205364	255,0,0	1	184	0
CABIJW010000013	349865	350179	s219-_TY1	1377	-	349865	350179	255,0,0	1	314	0
CABIJW010000013	358016	364370	s222+_TY3	2661	+	358016	364370	255,0,0	2	290,103	0,6251
CABIJW010000013	358306	364267	f223+_TY2	50957	+	358306	364267	255,0,0	3	333,5295,333	0,333,5628
CABIJW010000013	438905	439177	s225+_TY1	1334	+	438905	439177	255,0,0	1	272	0
CABIJW010000002	173729	174061	s227-_TY1	2712	-	173729	174061	255,0,0	1	332	0
CABIJW010000002	229057	229386	s230-_TY1	2219	-	229057	229386	255,0,0	1	329	0
CABIJW010000002	259691	260040	s232-_TY3	2152	-	259691	260040	255,0,0	1	349	0
CABIJW010000002	282252	282584	s233+_TY1	2671	+	282252	282584	255,0,0	1	332	0
CABIJW010000002	314704	314823	s236-_TY1	747	-	314704	314823	255,0,0	1	119	0
CABIJW010000002	314823	315152	s237-_TY2	2036	-	314823	315152	255,0,0	1	329	0
CABIJW010000002	319548	319675	s238-_TY1	828	-	319548	319675	255,0,0	1	127	0
CABIJW010000002	355125	355165	s240-_TY1	239	-	355125	355165	255,0,0	1	40	0
CABIJW010000002	357503	357832	s241-_TY1	2034	-	357503	357832	255,0,0	1	329	0
CABIJW010000002	357834	357889	s242+_TY1	289	+	357834	357889	255,0,0	1	55	0
CABIJW010000002	386672	386913	s246-_TY1	1206	-	386672	386913	255,0,0	1	241	0
CABIJW010000002	426418	426750	s247-_TY2	2756	-	426418	426750	255,0,0	1	332	0
CABIJW010000002	514695	515036	s250+_TY3	2802	+	514695	515036	255,0,0	1	341	0
CABIJW010000002	657592	657661	s252-_TY3_1p	288	-	657592	657661	255,0,0	1	69	0
CABIJW010000002	665019	665356	s254+_TY3	2528	+	665019	665356	255,0,0	1	337	0
CABIJW010000002	665365	670794	f255+_TY3	33221	+	665365	670794	255,0,0	3	340,4749,340	0,340,5089
CABIJW010000002	743859	743940	s256+_TY3	670	+	743859	743940	255,0,0	1	81	0
CABIJW010000002	743949	744273	s257-_TY1	1816	-	743949	744273	255,0,0	1	324	0
CABIJW010000002	751497	751850	s259+_TY4	1250	+	751497	751850	255,0,0	1	353	0
CABIJW010000002	949496	949562	s265+_TY2	272	+	949496	949562	255,0,0	1	66	0
CABIJW010000002	956375	956706	s267-_TY1	2186	-	956375	956706	255,0,0	1	331	0
CABIJW010000002	959971	960188	s268-_TY1	1517	-	959971	960188	255,0,0	1	217	0
CABIJW010000002	960188	960253	s269-_TY1	441	-	960188	960253	255,0,0	1	65	0
CABIJW010000002	960379	960719	s270-_TY3	2911	-	960379	960719	255,0,0	1	340	0
CABIJW010000002	997242	997574	s271-_TY1	2689	-	997242	997574	255,0,0	1	332	0
CABIJW010000018	0	1853	t272-_TY2	14400	-	0	1853	255,0,0	1	1853	0
CABIJW010000004	62624	62965	s279-_TY3	2692	-	62624	62965	255,0,0	1	341	0
CABIJW010000004	86462	86803	s280-_TY3	2977	-	86462	86803	255,0,0	1	341	0
CABIJW010000004	120930	121080	s282-_TY1	879	-	120930	121080	255,0,0	1	150	0
CABIJW010000004	148877	148919	s285+_TY2	260	+	148877	148919	255,0,0	1	42	0
CABIJW010000004	149330	149641	s288-_TY1	1389	-	149330	149641	255,0,0	1	311	0
CABIJW010000004	156074	156415	s290-_TY3	2904	-	156074	156415	255,0,0	1	341	0
CABIJW010000004	236177	236518	s291+_TY3	2952	+	236177	236518	255,0,0	1	341	0
CABIJW010000004	365205	365537	s297-_TY1	2741	-	365205	365537	255,0,0	1	332	0
CABIJW010000004	482605	482690	s298+_TY1	456	+	482605	482690	255,0,0	1	85	0
CABIJW010000004	855256	855344	s301+_TY1	405	+	855256	855344	255,0,0	1	88	0
CABIJW010000004	857886	858217	s303-_TY1	2429	-	857886	858217	255,0,0	1	331	0
CABIJW010000004	859271	859564	s304-_TY1	1621	-	859271	859564	255,0,0	1	293	0
CABIJW010000004	859564	859648	s305-_TY3	600	-	859564	859648	255,0,0	1	84	0
CABIJW010000004	908901	908941	s307-_TY5	307	-	908901	908941	255,0,0	1	40	0
CABIJW010000004	910256	910473	s308-_TY5	1385	-	910256	910473	255,0,0	1	217	0
CABIJW010000004	912453	912692	s309+_TY5	1554	+	912453	912692	255,0,0	1	239	0
CABIJW010000005	107837	108115	s311-_TY1	1384	-	107837	108115	255,0,0	1	278	0
CABIJW010000005	136569	136892	s313+_TY2	2630	+	136569	136892	255,0,0	1	323	0
CABIJW010000005	197091	197193	s315-_TY1	597	-	197091	197193	255,0,0	1	102	0
CABIJW010000005	372366	372593	s317+_TY1	1355	+	372366	372593	255,0,0	1	227	0
CABIJW010000005	372739	373080	s318-_TY3	2948	-	372739	373080	255,0,0	1	341	0
CABIJW010000005	441513	441845	s320-_TY1	2266	-	441513	441845	255,0,0	1	332	0
CABIJW010000005	442433	442630	s322-_TY1	849	-	442433	442630	255,0,0	1	197	0
CABIJW010000005	482350	482671	s325+_TY1	1836	+	482350	482671	255,0,0	1	321	0
CABIJW010000005	566844	566968	s329-_TY1	764	-	566844	566968	255,0,0	1	124	0
CABIJW010000005	567343	567485	s331-_TY2	585	-	567343	567485	255,0,0	1	142	0
CABIJW010000005	643514	643592	s333+_TY1	311	+	643514	643592	255,0,0	1	78	0
CABIJW010000005	731921	731970	s338-_TY1	254	-	731921	731970	255,0,0	1	49	0
CABIJW010000005	731959	732036	s339+_TY1	507	+	731959	732036	255,0,0	1	77	0
CABIJW010000005	732114	738075	f340+_TY2	50957	+	732114	738075	255,0,0	3	333,5295,333	0,333,5628
CABIJW010000005	744494	744835	s341-_TY3	2930	-	744494	744835	255,0,0	1	341	0
CABIJW010000006	88111	94072	f344+_TY2	48811	+	88111	94072	255,0,0	3	333,5295,333	0,333,5628
CABIJW010000006	408608	408949	s349-_TY3	2946	-	408608	408949	255,0,0	1	341	0
CABIJW010000006	467172	472523	f351+_TY3	47273	+	467172	472523	255,0,0	3	340,4671,340	0,340,5011
CABIJW010000006	492714	493040	s353-_TY1	1828	-	492714	493040	255,0,0	1	326	0
CABIJW010000006	553723	554064	s354+_TY3	2901	+	553723	554064	255,0,0	1	341	0
CABIJW010000006	554175	554254	s355+_TY1	566	+	554175	554254	255,0,0	1	79	0
CABIJW010000006	554224	554281	s356-_TY1	233	-	554224	554281	255,0,0	1	57	0
CABIJW010000006	587517	587646	s358-_TY1	604	-	587517	587646	255,0,0	1	129	0
CABIJW010000006	610515	610856	s360-_TY3	2737	-	610515	610856	255,0,0	1	341	0
CABIJW010000007	90012	90257	s364+_TY4	1995	+	90012	90257	255,0,0	1	245	0
CABIJW010000007	90257	90287	s365+_TY1	257	+	90257	90287	255,0,0	1	30	0
CABIJW010000007	90340	90409	s366-_TY3	450	-	90340	90409	255,0,0	1	69	0
CABIJW010000007	92332	92408	s367+_TY1	340	+	92332	92408	255,0,0	1	76	0
CABIJW010000007	506807	507148	s368+_TY3	2935	+	506807	507148	255,0,0	1	341	0
CABIJW010000007	528820	529161	s370-_TY3	2961	-	528820	529161	255,0,0	1	341	0
CABIJW010000007	607853	607959	s376-_TY1	783	-	607853	607959	255,0,0	1	106	0
CABIJW010000007	607967	608338	s377-_TY4	3078	-	607967	608338	255,0,0	1	371	0
CABIJW010000007	701977	702317	s378+_TY3	2655	+	701977	702317	255,0,0	1	340	0
CABIJW010000007	762667	762928	s381-_TY5	1606	-	762667	762928	255,0,0	1	261	0
CABIJW010000008	55149	55439	s383+_TY1	1610	+	55149	55439	255,0,0	1	290	0
CABIJW010000008	193081	193425	s384+_TY3	2615	+	193081	193425	255,0,0	1	344	0
CABIJW010000008	193451	193576	s385-_TY3	785	-	193451	193576	255,0,0	1	125	0
CABIJW010000008	193576	193901	s386+_TY1	2216	+	193576	193901	255,0,0	1	325	0
CABIJW010000008	344084	344406	s387-_TY1	2474	-	344084	344406	255,0,0	1	322	0
CABIJW010000008	363990	364044	s389-_TY1	282	-	363990	364044	255,0,0	1	54	0
CABIJW010000008	366678	366731	s390+_TY2	229	+	366678	366731	255,0,0	1	53	0
CABIJW010000008	406037	406148	s395+_TY1	625	+	406037	406148	255,0,0	1	111	0
CABIJW010000008	518026	518347	s401+_TY1	2213	+	518026	518347	255,0,0	1	321	0
CABIJW010000008	519986	520327	s402-_TY3	2825	-	519986	520327	255,0,0	1	341	0
CABIJW010000008	520872	520952	s404+_TY1	414	+	520872	520952	255,0,0	1	80	0
CABIJW010000009	934	4078	t405+_TY5	25186	+	934	4078	255,0,0	4	251,1227,1422,250	0,251,1472,2894
CABIJW010000009	155695	156005	s407+_TY1	1432	+	155695	156005	255,0,0	1	310	0
CABIJW010000009	178700	178759	s408-_TY1	322	-	178700	178759	255,0,0	1	59	0
CABIJW010000009	210997	216426	f411-_TY3	34766	-	210997	216426	255,0,0	3	340,4749,340	0,340,5089
CABIJW010000009	295117	300546	f412+_TY3	33163	+	295117	300546	255,0,0	3	340,4749,340	0,340,5089
CABIJW010000009	300551	300892	s413+_TY3	2785	+	300551	300892	255,0,0	1	341	0
CABIJW010000009	377297	377590	s416+_TY1	2089	+	377297	377590	255,0,0	1	293	0
CABIJW010000009	377584	377667	s417-_TY1	243	-	377584	377667	255,0,0	1	83	0
CABIJW010000009	516440	516779	s420-_TY1	2046	-	516440	516779	255,0,0	1	339	0
CABIJW010000009	538751	538820	s422+_TY1	335	+	538751	538820	255,0,0	1	69	0
CABIJW010000010	62472	62813	s427-_TY3	2825	-	62472	62813	255,0,0	1	341	0
CABIJW010000010	138332	138665	s433+_TY1	2400	+	138332	138665	255,0,0	1	333	0
CABIJW010000010	176773	176904	s434+_TY1	756	+	176773	176904	255,0,0	1	131	0
CABIJW010000010	207398	207690	s435+_TY3	2436	+	207398	207690	255,0,0	1	292	0
CABIJW010000010	207678	213029	f436-_TY3	32531	-	207678	213029	255,0,0	3	261,4749,341	0,261,5010
CABIJW010000010	255148	255456	s439+_TY1	1180	+	255148	255456	255,0,0	1	308	0
CABIJW010000010	317555	317611	s442+_TY3_1p	256	+	317555	317611	255,0,0	1	56	0
CABIJW010000010	317621	317787	s443+_TY1	1048	+	317621	317787	255,0,0	1	166	0
CABIJW010000010	360069	360179	s445+_TY2	604	+	360069	360179	255,0,0	1	110	0
CABIJW010000010	359698	360069	s446-_TY4	3149	-	359698	360069	255,0,0	1	371	0
CABIJW010000010	360189	360256	s447-_TY3	387	-	360189	360256	255,0,0	1	67	0
CABIJW010000010	437132	443093	f448-_TY2	50958	-	437132	443093	255,0,0	3	333,5295,333	0,333,5628
CABIJW010000010	445585	450938	f449+_TY3	47178	+	445585	450938	255,0,0	3	341,4671,341	0,341,5012
CABIJW010000010	452234	452266	s453+_TY1	240	+	452234	452266	255,0,0	1	32	0
CABIJW010000010	458920	459261	s456+_TY3	2949	+	458920	459261	255,0,0	1	341	0
CABIJW010000010	479071	479134	s458-_TY1	305	-	479071	479134	255,0,0	1	63	0
CABIJW010000010	573182	573443	s461-_TY5	1606	-	573182	573443	255,0,0	1	261	0
```
