## Supplemental File 7 for "Evolution of Ty1 copy number control in yeast by horizontal transfer of a *gag* gene": ZP655.1A.bed

```
CABIJV010000001	435290	435438	s5+_TY1	759	+	435290	435438	255,0,0	2	78,70	0,78
CABIJV010000001	437481	437673	s6-_TY1	1090	-	437481	437673	255,0,0	2	72,122	0,70
CABIJV010000001	513873	514191	s8-_TY1	2166	-	513873	514191	255,0,0	1	318	0
CABIJV010000001	647265	647606	s11+_TY3	2967	+	647265	647606	255,0,0	1	341	0
CABIJV010000001	647795	647954	s13+_TY1	620	+	647795	647954	255,0,0	1	159	0
CABIJV010000001	782795	783125	s14-_TY1	2338	-	782795	783125	255,0,0	1	330	0
CABIJV010000001	783569	783699	t15+_TY1	1094	+	783569	783699	255,0,0	1	130	0
CABIJV010000001	783802	783877	s16-_TY1	329	-	783802	783877	255,0,0	1	75	0
CABIJV010000001	849810	850142	s19-_TY1	2664	-	849810	850142	255,0,0	1	332	0
CABIJV010000001	946970	947294	s23+_TY1	2378	+	946970	947294	255,0,0	1	324	0
CABIJV010000001	947307	948498	t24-_TY1	7624	-	947307	948498	255,0,0	1	1191	0
CABIJV010000001	948527	948664	s25+_TY1	1145	+	948527	948664	255,0,0	1	137	0
CABIJV010000001	1100718	1101048	s32+_TY1	2516	+	1100718	1101048	255,0,0	1	330	0
CABIJV010000001	1124323	1124404	s33+_TY2	343	+	1124323	1124404	255,0,0	1	81	0
CABIJV010000001	1124399	1124444	s34+_TY1	255	+	1124399	1124444	255,0,0	1	45	0
CABIJV010000001	1124619	1124951	s35-_TY3	2336	-	1124619	1124951	255,0,0	1	332	0
CABIJV010000001	1404365	1404434	s40+_TY1	389	+	1404365	1404434	255,0,0	1	69	0
CABIJV010000012	78053	78148	s43+_TY3	528	+	78053	78148	255,0,0	1	95	0
CABIJV010000012	78194	78501	s44-_TY1	1550	-	78194	78501	255,0,0	1	307	0
CABIJV010000012	80921	81149	s46+_TY2	793	+	80921	81149	255,0,0	1	228	0
CABIJV010000012	185900	186069	s52+_TY1	611	+	185900	186069	255,0,0	1	169	0
CABIJV010000012	408250	408621	s57+_TY4	3202	+	408250	408621	255,0,0	1	371	0
CABIJV010000012	408823	409146	s59-_TY1	2375	-	408823	409146	255,0,0	1	323	0
CABIJV010000012	409430	409655	s60+_TY1	783	+	409430	409655	255,0,0	1	225	0
CABIJV010000012	522957	523021	s64+_TY5	285	+	522957	523021	255,0,0	1	64	0
CABIJV010000012	528061	528293	s65+_TY5	1062	+	528061	528293	255,0,0	1	232	0
CABIJV010000015	192180	192529	s66-_TY1	2290	-	192180	192529	255,0,0	1	349	0
CABIJV010000015	289692	289998	s67-_TY1	2042	-	289692	289998	255,0,0	1	306	0
CABIJV010000015	291295	291500	s68-_TY1	1448	-	291295	291500	255,0,0	1	205	0
CABIJV010000015	314407	314751	s70+_TY3	2519	+	314407	314751	255,0,0	1	344	0
CABIJV010000015	314847	315180	s71+_TY1	2393	+	314847	315180	255,0,0	1	333	0
CABIJV010000015	315180	315234	s72+_TY1	270	+	315180	315234	255,0,0	1	54	0
CABIJV010000018	68738	68954	s76-_TY1	719	-	68738	68954	255,0,0	1	216	0
CABIJV010000018	70430	70763	s77+_TY2	2619	+	70430	70763	255,0,0	1	333	0
CABIJV010000018	114045	114358	s82+_TY1	2168	+	114045	114358	255,0,0	1	313	0
CABIJV010000018	117502	117815	s85-_TY1	1501	-	117502	117815	255,0,0	1	313	0
CABIJV010000018	132233	132549	s88-_TY1	2159	-	132233	132549	255,0,0	1	316	0
CABIJV010000018	151069	151133	s89-_TY2	280	-	151069	151133	255,0,0	1	64	0
CABIJV010000017	1298	1547	s91+_TY5	1530	+	1298	1547	255,0,0	1	249	0
CABIJV010000017	80536	80677	s93-_TY1	1002	-	80536	80677	255,0,0	1	141	0
CABIJV010000017	81479	81812	s95-_TY2	2823	-	81479	81812	255,0,0	1	333	0
CABIJV010000017	82356	87783	f97-_TY3	35777	-	82356	87783	255,0,0	3	339,4749,339	0,339,5088
CABIJV010000017	139454	139786	s98-_TY1	2384	-	139454	139786	255,0,0	1	332	0
CABIJV010000017	146188	146502	s99+_TY1	1395	+	146188	146502	255,0,0	1	314	0
CABIJV010000017	148176	148229	s102-_TY1	275	-	148176	148229	255,0,0	1	53	0
CABIJV010000017	148229	148560	s103+_TY1	2547	+	148229	148560	255,0,0	1	331	0
CABIJV010000017	165367	165699	s105-_TY1	2719	-	165367	165699	255,0,0	1	332	0
CABIJV010000017	165699	165914	s106+_TY1	882	+	165699	165914	255,0,0	1	215	0
CABIJV010000017	223627	229850	f107+_TY4	51635	+	223627	229850	255,0,0	3	371,5481,371	0,371,5852
CABIJV010000017	295612	295858	s109+_TY5	1334	+	295612	295858	255,0,0	1	246	0
CABIJV010000017	298689	299018	s111+_TY1	2003	+	298689	299018	255,0,0	1	329	0
CABIJV010000017	299018	299112	s112+_TY1	467	+	299018	299112	255,0,0	1	94	0
CABIJV010000019	46339	46671	s116-_TY2	2460	-	46339	46671	255,0,0	1	332	0
CABIJV010000019	55056	55388	s117-_TY1	2363	-	55056	55388	255,0,0	1	332	0
CABIJV010000019	93429	93486	s120+_TY1	295	+	93429	93486	255,0,0	1	57	0
CABIJV010000019	221184	221435	s121+_TY5	1628	+	221184	221435	255,0,0	1	251	0
CABIJV010000019	223781	226285	t122-_TY1	15650	-	223781	226285	255,0,0	2	150,2354	0,150
CABIJV010000019	227066	227272	s123-_TY1	1035	-	227066	227272	255,0,0	1	206	0
CABIJV010000019	227272	227523	s124+_TY5	1650	+	227272	227523	255,0,0	1	251	0
CABIJV010000002	106139	106463	s125-_TY2	2707	-	106139	106463	255,0,0	1	324	0
CABIJV010000002	106463	106656	s126+_TY1	1043	+	106463	106656	255,0,0	1	193	0
CABIJV010000002	109920	110251	s127+_TY1	2191	+	109920	110251	255,0,0	1	331	0
CABIJV010000002	117073	117139	s129-_TY1	274	-	117073	117139	255,0,0	1	66	0
CABIJV010000002	322563	322883	s138+_TY1	1277	+	322563	322883	255,0,0	1	320	0
CABIJV010000002	396297	398880	s140-_TY3	1382	-	396297	398880	255,0,0	2	129,68	0,2515
CABIJV010000002	396479	396811	s141+_TY1	2504	+	396479	396811	255,0,0	1	332	0
CABIJV010000002	398448	398777	s142+_TY2	2409	+	398448	398777	255,0,0	1	329	0
CABIJV010000002	398885	399221	s143-_TY3	2604	-	398885	399221	255,0,0	1	336	0
CABIJV010000002	406582	406651	s145+_TY3_1p	326	+	406582	406651	255,0,0	1	69	0
CABIJV010000002	676665	676906	s149+_TY1	1164	+	676665	676906	255,0,0	1	241	0
CABIJV010000002	705694	705749	s153-_TY1	307	-	705694	705749	255,0,0	1	55	0
CABIJV010000002	705751	706080	s154+_TY1	1956	+	705751	706080	255,0,0	1	329	0
CABIJV010000002	708422	708462	s155+_TY1	256	+	708422	708462	255,0,0	1	40	0
CABIJV010000002	743895	744022	s157+_TY1	816	+	743895	744022	255,0,0	1	127	0
CABIJV010000002	748652	748955	s158+_TY1	1637	+	748652	748955	255,0,0	1	303	0
CABIJV010000002	803274	809834	s161+_TY3	2037	+	803274	809834	255,0,0	2	212,125	0,6435
CABIJV010000002	803486	809709	f162-_TY4	54009	-	803486	809709	255,0,0	3	371,5481,371	0,371,5852
CABIJV010000002	840168	840497	s164+_TY1	2207	+	840168	840497	255,0,0	1	329	0
CABIJV010000002	895560	901474	f167+_TY1	48314	+	895560	901474	255,0,0	3	332,5250,332	0,332,5582
CABIJV010000014	1027	1277	s168+_TY5	1734	+	1027	1277	255,0,0	1	250	0
CABIJV010000014	85458	85548	s171-_TY1	309	-	85458	85548	255,0,0	1	90	0
CABIJV010000014	85548	85880	s172-_TY1	2269	-	85548	85880	255,0,0	1	332	0
CABIJV010000014	85956	86279	s173-_TY2	2593	-	85956	86279	255,0,0	1	323	0
CABIJV010000014	162495	162836	s174+_TY3	2997	+	162495	162836	255,0,0	1	341	0
CABIJV010000014	162842	163180	s175-_TY3	2262	-	162842	163180	255,0,0	1	338	0
CABIJV010000014	354628	354942	s180-_TY1	1362	-	354628	354942	255,0,0	1	314	0
CABIJV010000014	415204	415536	s182-_TY1	2587	-	415204	415536	255,0,0	1	332	0
CABIJV010000014	437600	437872	s184+_TY1	1358	+	437600	437872	255,0,0	1	272	0
CABIJV010000011	235736	235822	s190-_TY4	230	-	235736	235822	255,0,0	1	86	0
CABIJV010000011	235826	236157	s191+_TY1	2466	+	235826	236157	255,0,0	1	331	0
CABIJV010000011	260358	260677	s193-_TY3	1975	-	260358	260677	255,0,0	1	319	0
CABIJV010000011	269962	270053	s194+_TY1	392	+	269962	270053	255,0,0	1	91	0
CABIJV010000011	319571	319861	s195+_TY1	1406	+	319571	319861	255,0,0	1	290	0
CABIJV010000011	365261	365557	s196-_TY2	1133	-	365261	365557	255,0,0	1	296	0
CABIJV010000011	365812	366182	s198-_TY4	3166	-	365812	366182	255,0,0	1	370	0
CABIJV010000011	396458	396777	s199-_TY1	1344	-	396458	396777	255,0,0	1	319	0
CABIJV010000011	396861	397204	s200-_TY3	1991	-	396861	397204	255,0,0	1	343	0
CABIJV010000011	449128	449188	s201+_TY4	239	+	449128	449188	255,0,0	1	60	0
CABIJV010000011	448829	449089	s202-_TY1	733	-	448829	449089	255,0,0	1	260	0
CABIJV010000011	449399	449707	s203+_TY1	1698	+	449399	449707	255,0,0	1	308	0
CABIJV010000011	449707	450078	s204-_TY4	3171	-	449707	450078	255,0,0	1	371	0
CABIJV010000011	554274	559705	f205-_TY3	33460	-	554274	559705	255,0,0	3	341,4749,341	0,341,5090
CABIJV010000027	814	6243	f206-_TY3	35655	-	814	6243	255,0,0	3	340,4748,341	0,340,5088
CABIJV010000039	0	3523	t207-_TY3	18390	-	0	3523	255,0,0	2	3185,338	0,3185
CABIJV010000039	12536	17958	f208-_TY3	35340	-	12536	17958	255,0,0	3	341,4740,341	0,341,5081
CABIJV010000039	26979	33194	f209-_TY4	54540	-	26979	33194	255,0,0	3	370,5475,370	0,370,5845
CABIJV010000039	33711	33853	s210+_TY2	607	+	33711	33853	255,0,0	1	142	0
CABIJV010000039	34213	34350	s212+_TY1	764	+	34213	34350	255,0,0	1	137	0
CABIJV010000003	1410	1659	s213-_TY5	1566	-	1410	1659	255,0,0	1	249	0
CABIJV010000003	3541	3766	s214+_TY5	1462	+	3541	3766	255,0,0	1	225	0
CABIJV010000003	5174	5226	s215+_TY5	326	+	5174	5226	255,0,0	1	52	0
CABIJV010000003	114733	115045	s217-_TY3	1848	-	114733	115045	255,0,0	1	312	0
CABIJV010000003	113626	113714	s218+_TY1	474	+	113626	113714	255,0,0	1	88	0
CABIJV010000003	114603	114746	s219-_TY1	549	-	114603	114746	255,0,0	1	143	0
CABIJV010000003	373581	373665	s220-_TY1	601	-	373581	373665	255,0,0	1	84	0
CABIJV010000003	373744	373905	s222+_TY1	842	+	373744	373905	255,0,0	1	161	0
CABIJV010000003	412521	412667	s227-_TY1	747	-	412521	412667	255,0,0	1	146	0
CABIJV010000003	412670	412993	s228+_TY1	1734	+	412670	412993	255,0,0	1	323	0
CABIJV010000003	476245	476545	s229-_TY1	1643	-	476245	476545	255,0,0	1	300	0
CABIJV010000003	716718	717057	s237-_TY3	1863	-	716718	717057	255,0,0	1	339	0
CABIJV010000003	842816	842901	s241-_TY1	411	-	842816	842901	255,0,0	1	85	0
CABIJV010000003	842901	843219	s242+_TY1	1573	+	842901	843219	255,0,0	1	318	0
CABIJV010000003	844021	844363	s245-_TY3	1771	-	844021	844363	255,0,0	1	342	0
CABIJV010000003	951661	951994	s247+_TY1	2312	+	951661	951994	255,0,0	1	333	0
CABIJV010000003	1054623	1054874	s252+_TY5	1730	+	1054623	1054874	255,0,0	1	251	0
CABIJV010000003	1062783	1063113	s255+_TY1	1818	+	1062783	1063113	255,0,0	1	330	0
CABIJV010000010	0	329	s256-_TY3	2839	-	0	329	255,0,0	1	329	0
CABIJV010000010	9363	15586	f257-_TY4	54009	-	9363	15586	255,0,0	3	371,5481,371	0,371,5852
CABIJV010000010	16103	16245	s258+_TY2	593	+	16103	16245	255,0,0	1	142	0
CABIJV010000010	16620	16744	s260+_TY1	749	+	16620	16744	255,0,0	1	124	0
CABIJV010000010	100915	101237	s264-_TY1	2136	-	100915	101237	255,0,0	1	322	0
CABIJV010000010	118990	119320	s265-_TY1	1397	-	118990	119320	255,0,0	1	330	0
CABIJV010000010	141213	141404	s267+_TY1	868	+	141213	141404	255,0,0	1	191	0
CABIJV010000010	141792	142163	s269+_TY4	3320	+	141792	142163	255,0,0	1	371	0
CABIJV010000010	142367	142699	s271+_TY1	2284	+	142367	142699	255,0,0	1	332	0
CABIJV010000010	211132	211361	s272-_TY1	1478	-	211132	211361	255,0,0	1	229	0
CABIJV010000010	386581	386681	s274+_TY1	613	+	386581	386681	255,0,0	1	100	0
CABIJV010000010	477362	477640	s277+_TY1	1304	+	477362	477640	255,0,0	1	278	0
CABIJV010000038	13823	20034	f279-_TY4	54498	-	13823	20034	255,0,0	3	371,5469,371	0,371,5840
CABIJV010000024	6248	12471	f280-_TY4	55000	-	6248	12471	255,0,0	3	371,5481,371	0,371,5852
CABIJV010000025	0	6146	f281-_TY4	54242	-	0	6146	255,0,0	3	295,5480,371	0,295,5775
CABIJV010000004	5284	5342	s282+_TY2	267	+	5284	5342	255,0,0	1	58	0
CABIJV010000004	62499	62839	s288-_TY3	2711	-	62499	62839	255,0,0	1	340	0
CABIJV010000004	120457	120610	s290-_TY1	961	-	120457	120610	255,0,0	1	153	0
CABIJV010000004	148418	148460	s293+_TY2	260	+	148418	148460	255,0,0	1	42	0
CABIJV010000004	148478	148608	s294+_TY1	608	+	148478	148608	255,0,0	1	130	0
CABIJV010000004	148869	149180	s296-_TY1	1372	-	148869	149180	255,0,0	1	311	0
CABIJV010000004	481692	481828	s303-_TY1	659	-	481692	481828	255,0,0	1	136	0
CABIJV010000004	481837	482175	s304+_TY1	1855	+	481837	482175	255,0,0	1	338	0
CABIJV010000004	854947	855035	s307+_TY1	405	+	854947	855035	255,0,0	1	88	0
CABIJV010000004	857557	857890	s309+_TY2	2568	+	857557	857890	255,0,0	1	333	0
CABIJV010000004	857890	857925	s310-_TY1	254	-	857890	857925	255,0,0	1	35	0
CABIJV010000004	857925	857977	s311-_TY1	257	-	857925	857977	255,0,0	1	52	0
CABIJV010000004	857977	858044	s312-_TY3	506	-	857977	858044	255,0,0	1	67	0
CABIJV010000004	858049	863480	f313+_TY3	34818	+	858049	863480	255,0,0	3	341,4749,341	0,341,5090
CABIJV010000004	912743	912791	s315-_TY5	323	-	912743	912791	255,0,0	1	48	0
CABIJV010000004	914101	914318	s316-_TY5	1450	-	914101	914318	255,0,0	1	217	0
CABIJV010000004	916390	916639	s317+_TY5	1645	+	916390	916639	255,0,0	1	249	0
CABIJV010000029	0	3114	t318+_TY3	28137	+	0	3114	255,0,0	2	2773,341	0,2773
CABIJV010000029	12194	17622	f319+_TY3	35638	+	12194	17622	255,0,0	3	341,4746,341	0,341,5087
CABIJV010000026	6581	11110	t320+_TY3	27236	+	6581	11110	255,0,0	2	332,4197	0,332
CABIJV010000023	5121	10552	f321+_TY3	35715	+	5121	10552	255,0,0	3	341,4749,341	0,341,5090
CABIJV010000023	19637	22495	t322+_TY3	16544	+	19637	22495	255,0,0	2	338,2519	0,339
CABIJV010000016	0	4767	t323+_TY4	41193	+	0	4767	255,0,0	2	4396,371	0,4396
CABIJV010000016	13806	19237	f324+_TY3	35010	+	13806	19237	255,0,0	3	341,4749,341	0,341,5090
CABIJV010000016	19413	25327	f325-_TY1	48093	-	19413	25327	255,0,0	3	332,5250,332	0,332,5582
CABIJV010000016	180045	180094	s332-_TY1	285	-	180045	180094	255,0,0	1	49	0
CABIJV010000016	180083	180160	s333+_TY1	549	+	180083	180160	255,0,0	1	77	0
CABIJV010000005	164870	165014	s338-_TY1	638	-	164870	165014	255,0,0	1	144	0
CABIJV010000005	165014	165385	s339+_TY4	3081	+	165014	165385	255,0,0	1	371	0
CABIJV010000005	481384	482048	s343-_TY1	1958	-	481384	482048	255,0,0	2	173,145	0,519
CABIJV010000005	481579	481902	s344-_TY2	2636	-	481579	481902	255,0,0	1	323	0
CABIJV010000005	542849	542928	s345+_TY1	567	+	542849	542928	255,0,0	1	79	0
CABIJV010000005	542898	542955	s346-_TY1	233	-	542898	542955	255,0,0	1	57	0
CABIJV010000005	599187	599526	s350-_TY3	2705	-	599187	599526	255,0,0	1	339	0
CABIJV010000007	196427	196748	s355-_TY1	2236	-	196427	196748	255,0,0	1	321	0
CABIJV010000007	308594	308705	s361-_TY1	627	-	308594	308705	255,0,0	1	111	0
CABIJV010000007	348157	348210	s366-_TY2	229	-	348157	348210	255,0,0	1	53	0
CABIJV010000007	350848	350902	s367+_TY1	282	+	350848	350902	255,0,0	1	54	0
CABIJV010000007	370537	370859	s369+_TY1	2345	+	370537	370859	255,0,0	1	322	0
CABIJV010000007	520932	526846	f370-_TY1	48192	-	520932	526846	255,0,0	3	332,5250,332	0,332,5582
CABIJV010000007	527045	527370	s371-_TY1	2216	-	527045	527370	255,0,0	1	325	0
CABIJV010000007	527370	527495	s372+_TY3	791	+	527370	527495	255,0,0	1	125	0
CABIJV010000007	527521	528571	s373-_TY3	2604	-	527521	528571	255,0,0	2	136,205	0,845
CABIJV010000007	527657	528366	s374-_TY4	3280	-	527657	528366	255,0,0	2	253,123	0,586
CABIJV010000007	527910	528243	s375+_TY2	2717	+	527910	528243	255,0,0	1	333	0
CABIJV010000007	666197	666476	s376-_TY1	1550	-	666197	666476	255,0,0	1	279	0
CABIJV010000007	718083	718333	s378-_TY5	1720	-	718083	718333	255,0,0	1	250	0
CABIJV010000006	151217	151587	s381+_TY4	2972	+	151217	151587	255,0,0	1	370	0
CABIJV010000006	151587	151683	s382+_TY1	654	+	151587	151683	255,0,0	1	96	0
CABIJV010000006	216322	216693	s386-_TY4	3134	-	216322	216693	255,0,0	1	371	0
CABIJV010000006	217002	222355	f387-_TY3	43740	-	217002	222355	255,0,0	3	341,4671,341	0,341,5012
CABIJV010000006	672105	674253	s391-_TY1	586	-	672105	674253	255,0,0	2	75,30	0,2118
CABIJV010000006	674103	674172	s392+_TY3	458	+	674103	674172	255,0,0	1	69	0
CABIJV010000006	674293	680516	f393-_TY4	54009	-	674293	680516	255,0,0	3	371,5481,371	0,371,5852
CABIJV010000006	680517	680836	s394-_TY2	2645	-	680517	680836	255,0,0	1	319	0
CABIJV010000006	680836	680997	s395-_TY4	1393	-	680836	680997	255,0,0	1	161	0
CABIJV010000008	141262	141331	s398-_TY1	339	-	141262	141331	255,0,0	1	69	0
CABIJV010000008	163187	163526	s400+_TY1	1966	+	163187	163526	255,0,0	1	339	0
CABIJV010000008	219905	220246	s403+_TY3	2997	+	219905	220246	255,0,0	1	341	0
CABIJV010000008	302716	302750	s404+_TY1	240	+	302716	302750	255,0,0	1	34	0
CABIJV010000008	302744	303036	s405-_TY1	2001	-	302744	303036	255,0,0	1	292	0
CABIJV010000008	379125	379192	s406-_TY3	301	-	379125	379192	255,0,0	1	67	0
CABIJV010000008	490476	490535	s411+_TY1	323	+	490476	490535	255,0,0	1	59	0
CABIJV010000008	513238	513549	s412-_TY1	1427	-	513238	513549	255,0,0	1	311	0
CABIJV010000008	665574	668714	t414-_TY5	24892	-	665574	668714	255,0,0	4	251,1421,1225,249	0,251,1666,2891
CABIJV010000009	62738	63071	s417+_TY2	2632	+	62738	63071	255,0,0	1	333	0
CABIJV010000009	138421	138754	s423+_TY1	2398	+	138421	138754	255,0,0	1	333	0
CABIJV010000009	176867	176998	s424+_TY1	756	+	176867	176998	255,0,0	1	131	0
CABIJV010000009	249588	249896	s427+_TY1	1215	+	249588	249896	255,0,0	1	308	0
CABIJV010000009	311986	312042	s430+_TY3_1p	256	+	311986	312042	255,0,0	1	56	0
CABIJV010000009	312052	312218	s431+_TY1	1031	+	312052	312218	255,0,0	1	166	0
CABIJV010000009	354237	354304	s434-_TY3	337	-	354237	354304	255,0,0	1	67	0
CABIJV010000009	434735	435067	s439+_TY1	2666	+	434735	435067	255,0,0	1	332	0
CABIJV010000009	435301	435333	s440+_TY1	240	+	435301	435333	255,0,0	1	32	0
CABIJV010000009	442314	442647	s444+_TY2	2733	+	442314	442647	255,0,0	1	333	0
CABIJV010000009	462109	462172	s446-_TY1	300	-	462109	462172	255,0,0	1	63	0
CABIJV010000009	553044	553295	s449-_TY5	1856	-	553044	553295	255,0,0	1	251	0
CABIJV010000009	555125	555357	s451+_TY5	1165	+	555125	555357	255,0,0	1	232	0
```
