## Supplemental File 8 for "Evolution of Ty1 copy number control in yeast by horizontal transfer of a *gag* gene" (part 1 of 2)

```
>M18706
tgttggaatagaaatcaactatcatctactaactagtatttacattactagtatattatc
atatacggtgttagaa-gatgacgcaaatgatgagaaatagtcatctaaattagtggaag
ctgaaacgcaaggattgataatgtaataggatcaatgaatataaacatataaaatgatga
taataatatttatagaat---tgtgtagaattgcagattccattttgaggattcctatat
cctcgaggagaacttctagtatattctgtatacctaatattatagcctttatcaacaatg
gaatcccaacaattatctcaacattcacccaattctcatggtagcgcctgtgcttcggtt
acttctaaggaagtccacacaaatcaagatccgttagacgtttcagcttccaaaacagaa
gaatgtgagaaggcttccactaaggctaactctcaacagacaacaacacctgcttcatca
gctgttccagagaacccccatcatgcctctcctcaacctgcttcagtaccac---ctcca
cagaatgggccgtacccacagcagtgcatgatgac------ccaaaaccaagccaatcca
tctggttggtcattttacggacacccatctatgattccgtatacaccttatcaaatgtcg
cctatgtactttccacctgggccacaatcacagtttccgcagtatccatcatcagttgga
acgcctctgagcactccatcacctgagtcaggtaatacatttactgattcatcctcagcg
gactctgatatgacatccactaaaa--aatatgtcagacc--------------------
------------------------------------------------------------
----------------------------------accaccaatgttaacctcacctaatg
actttccaaattgggttaaaacatacatcaaa-tttttacaaaactcgaatctcggtggt
attattccgacagtaaacggaaaacccgtacgtcagatcactgatgatgaactcaccttc
ttgtataacacttttcaaatatttgctccctctcaattcctacctacctgggtcaaagac
atcctatccgttgattatacggatatcatgaaaattctttccaaaagtattgaaaaaatg
caatctgatacccaagaggcaaacgacattgtgaccctggcaaatttgcaatataatggc
agtacacctgcagatgcatttgaaacaaaagtcacaaacattatcgacagactgaacaat
aatggcattcatatcaataacaaggtcgcatgccaattaattatgagaggtctatctggc
gaatataaatttttacgctacacacgtcatcgacatctaaatatgacagtcgctgaactg
ttcttagatatccatgctatttatgaagaacaacagggatcgagaaacagtaaacctaat
tacaggagaaatccg--------------------------------------------a
gtgatgagaagaatgattctcgcagctatacgaatacaaccaaacccaaagttatagctc
ggaatcctcaaaaaacaaataattcgaaatcgaaaacagccagggctcacaatgtatcca
catctaataactctcccagcacggacaacgattccatcagtaaatcaactactgaaccga
ttcaattgaacaataagcacgaccttcatcttaggccagaaacttactgaatctacagta
aatcatactaatcattctgatgatgaactccctggacacctccttctcgattcaggagca
tcacgaacccttataagatctgctcatcacatacactcagcatcatctaatcctgacata
aacgtagttgatgctc-------aaaaaaga-aatataccaattaacgctattggtgacc
tacaatttcacttccaggacaacaccaaaacatcaataaaggtattgcacactcctaaca
tagcctatgacttactcagtttgaatgaattggctgcagtagatatcacagcatgcttta
ccaaaaacgtcttagaacggtctgacggcactgtacttgcacctatcgtaaaatatggag
acttttactgggtatctaaaaagtacttgcttccatcaaatatctccgtacccaccatca
ataatgtccatacaagtgaaagtacacgcaaatatccttatcctttcattcatcgaatgc
ttgcgcatgccaatgcacagac-aattcgatactcacttaaaaataacaccatcacgtat
tttaacgaatcagatgtcgactggtctagtgctattgactatcaatgtcctgattgttta
atcggcaaaagcaccaaacacagacatatcaaaggttcacgactaaaataccaaaattca
tacgaaccctttcaatacctacatactgacatatttggtccagttcacaacctaccaaat
agtgcaccatcctatttcatctcatttactgatg-agacaacaaaattccgttgggttta
tccattacacgaccgtcgcgaggactctatcctcgatgtttttactacgatactagcttt
tattaaaaaccagtttcaggccagtgtcttggttatacaaatggaccgtggttctgagta
tactaacagaactctccataaattccttg---aa-aaaaatggtataactccatgctata
caaccacagcggattcccgagcacatggagtcgctgaacggctaaaccgtaccttattag
atgactgccgtactcaactgcaatgtagtggtttaccgaaccatttatggttctctgcaa
tcgaattttctactattgtgagaaattcactagcttcacctaaaagcaaaaaatctgcaa
gacaacatgctggcttggcaggacttgatatcagtactttgttacctttcggtcaacctg
ttatcgtcaatgatcacaaccctaactccaaaatacatcctcgtggcatcccaggctacg
ctctacatccgtctcgaaactcttatggatatatcatctatcttccatccttaaagaaga
cagtagatacaactaactatgttattcttcagggcaaggaatccagattagatcaattca
attacgacgcactcactttcgatgaagacttaaaccgtttaactgcttcatatcattcgt
tcattgcgtcaaatgagatccaagaatccaatgatcttaacatagaatctgaccatgact
tccaatccgacattgaactacatcctgagcaaccgagaaatgtcctttcaaaagctgtga
gtccaaccgattccacacctccgtcaactcatactgaagattcgaaacgtgtttctaaaa
ccaatattcgcgcacccagagaagttgaccccaacatatctgaatctaatattcttccat
caaagaagagatctagcaccccccaaatttccaatatcgagagtaccggttcgggtggta
tgcataaattaaatgttcctttacttgctcccatgtcccaatctaacacacatgagtcgt
cgcacgccagtaaatctaaagatttcagacactcagactcgtacagtgaaaatgagacta
atcatacaaacgtaccaatatccagtacgggtggtaccaacaacaaaactgttccgcaga
taagtgaccaagagactgagaaaaggattatacaccgttcaccttcaatcgatgcttctc
caccggaaaataattcatcgcacaatattgttcctatcaaaacgccaactactgtttctg
aacagaataccgaggaatctatcatcgctgatctcccactccctgatctacctccagaat
ctcctaccgaattccctgacccatttaaagaactcccaccgataaattctcgtcaaacta
attccagtttgggtggtattggtgactctaatgcctatactactatcaacagtaagaaaa
gatcattagaagataatgaaactgaaattaaggtatcacgagacacatggaatactaaga
atatgcgtagtttagaacctccgagatcgaagaaacgaattcacctgattgcagctgtaa
aagcagtaaaatcaatcaaaccaatacggacaaccttacgatacgatgaggcaatcacct
ataataaagatattaaagaaaaagaaaaatatatcgaggcataccacaaagaagtcaatc
aactgttgaagatgaaaacttgggacactgacgaatattatgacagaaaagaaatagacc
ctaaaagagtaataaactcaatgtttatcttcaacaagaaacgtgacggtactcataaag
ctagatttgttgcaagaggtgatattcagcatcctgacacttacgactcaggcatgcaat
ccaataccgtacatcactatgcattaatgacatccctgtcacttgcattagacaataact
actatattacacaattagacatatcttcggcatatttgtatgcagacatcaaagaagaat
tatacataagacctccaccacatttaggaatgaatgataagttgatacgtttgaagaaat
cactttatggattgaaacaaagtggagcgaactggtacgaaactatcaaatcatacctga
tacaacaatgtggtatggaagaagttcgtggatggtcatgcgtatttaaaaacagtcaag
tgacaatttgtttattcgtagatgatatggtattgtttagcaaaaatctaaattcaaaca
aaagaattatagagaagcttaagatgcaatacgacaccaagattataaatctaggcgaaa
gtgatgaggaaattcaatatgacatacttggcttagaaatcaaatatcaaagaggtaaat
acatgaaattaggtatggaaaactcattaactgagaaaatacccaaattaaacgtacctt
tgaatccaaaaggaagaaaacttagcgctccaggtcaaccaggtctttatatagaccagg
atgaactagaaatagatgaagatgaatacaaagagaaggtacatgaaatgcaaaagttga
ttggtctagcttcatatgttggatataaatttagatttgacttactatactacatcaaca
cacttgctcaacatatactattcccctctaggcaagttttagacatgacatatgagttga
tacaattcatgtgggacactagagataaacaactgatatggcacaaaaacaaacctaccg
agccagataataaactagtcgcaataagtgatgcttcgtatggcaaccaaccgtattata
aatcacaaattggcaacatatatttacttaatggaaaggtaatt-ggaggaaagtccacc
aaggcttcattaacatgtacttcaactacggaagcagaaatacacgcgataagtgaatct
gtcccattattaaataatctaagttacctgatacaagaacttaacaagaaaccaattatt
aaaggcttacttactgatagtagatcaacgatcagtataattaagtctacaaatgaagag
aaatttagaaacagattttttggcacaaaggcaatgagacttagagatgaagtatcaggt
aataatttatacgtatactacatcgagaccaagaagaacattgctgatgtgatgacaaaa
cctcttccgataaaaacatttaaactattaactaacaaatggattcattagatctattac
attatgggtggtatgttggaatagaaatcaactatcatctactaactagtatttacatta
ctagtatattatcatatacggtgttagaa-gatgacgcaaatgatgagaaatagtcatct
aaattagtggaagctgaaacgcaaggattgataatgtaataggatcaatgaatataaaca
tataaaatgatgataataatatttatagaat---tgtgtagaattgcagattccctttta
tggattcctaaatccttgaggagaacttctagtatattctgtatacctaatattatagcc
tttatcaacaatggaatcccaacaattatctcaacattcacccatttctca
>DBVPG6044_f14
tgttggaataaaaatcaactatcatctactaactagtatttacgttactagtatattatc
atatacggtgttagaa-gatgacgcaaatgatgagaaatagtcatctaaattagtggaag
ctgaaacgcaaggattgataatgtaataggatcaatgaatattaacatataaaacgatga
taataatatttatagaat---tgtgtagaattacagattcccttttatggattcctaaat
cctcgaggagaacttctagtatattctgtatacctaatattatagccttaatc-acaatg
gaatcccaacaattatctaattacccacacatttctcatggtagcgcctgtgcttcggtt
acttctaaggaagtccacacaaatcaagatccgttagacgtttcagcttccaaaattcaa
gaatatgataaggcttccactaaggctaactctcaacagacaacaacacctgcttcatca
gctgttccagagaacccccatcatgcctctcctcaacctgcttcagtaccac---ctcca
cagaatgggccgtacccacagcagtgcatgatgac------ccaaaaccaagccaatcca
tctggttggtcattttacggacacccatctatgattccgtatacaccttatcaaatgtcg
cctatgtactttccacctgggccacaatcacagtttccgcagtatccatcatcagttgga
acgcctctgagcactccatcacctgagtcaggtaatacatttactgattcatcctcagcg
gactctgatatgacatccactaaaa--aatatgtcagacc--------------------
------------------------------------------------------------
----------------------------------accaccaatgttaacctcacctaatg
actttccaaattgggttaaaacatacatcaaa-tttttacaaaactcgaatctcggtggt
attattccgacagtaaacggaaaacccgtacgtcagatcactgatgatgaactcaccttc
ttgtataacacttttcaaatatttgctccctctcaattcctacctacctgggtcaaagac
atcctatccgttgattatacggatatcatgaaaattctttccaaaagtattgaaaaaatg
caatctgatacccaagaggcaaacgacattgtgaccctggcaaatttgcaatataatggc
agtacacctgcagatgcatttgaaacaaaagtcacaaacattatcgacagactgaacaat
aatggcattcatatcaataacaaggtcgcatgccaattaattatgagaggtctatctggc
gaatataaatttttacgctacacacgtcatcgacatctaaatatgacagtcgctgaactg
ttcttagatatccatgctatttatgaagaacaacagggatcgagaaacagtaaacctaat
tacaggagaaatccg--------------------------------------------a
gtgatgagaagaatgattctcgcagctatacgaatacaaccaaacccaaagttatagctc
ggaatcctcaaaaaacaaataattcgaaatcgaaaacagccagggctcacaatgtatcca
catctaataactctcccagcacggacaacgattccatcagtaaatcaactactgaaccga
ttcaattgaacaataagcacgaccttcatcttaggccagaaacttactgaatctacagta
aatcatactaatcattctgatgatgaactccctggacacctccttctcgattcaggagca
tcacgaacccttataagatctgctcatcacatacactcagcatcatctaatcctgacata
aacgtagttgatgctc-------aaaaaaga-aatataccaattaacgctattggtgacc
tacaatttcacttccaggacaacaccaaaacatcaataaaggtattgcacactcctaaca
tagcctatgacttactcagtttgaatgaattggctgcagtagatatcacagcatgcttta
ccaaaaacgtcttagaacgatctgacggcactgtacttgcacctatcgtaaaatatggag
acttttactgggtatctaaaaagtacttgcttccatcaaatatctccgtacccaccatca
ataatgtccatacaagtgaaagtacacgcaaatatccttatcctttcattcatcgaatgc
ttgcgcatgccaatgcacagac-aattcgatactcacttaaaaataacaccatcacgtat
tttaacgaatcagatgtcgactggtctagtgctattgactatcaatgtcctgattgttta
atcggcaaaagcaccaaacacagacatatcaaaggttcacgactaaaataccaaaattca
tacgaaccctttcaatacctacatactgacatatttggtccagttcacaacctaccaaaa
agtgcaccatcatatttcatctcatttactgatg-agacaacaaaattccgttgggttta
tccattacacgaccgtcgcgaggactctatcctcgatgtttttactacgatactagcttt
tattaaaaaccagtttcaggccagtgtcttggttatacaaatggaccgtggttctgagta
tactaacagaactctccataaattccttg---aa-aaaaatggtataactccatgctata
caaccacagcggattcccgagcacatggagtcgctgaacggctaaaccgtaccttattag
atgactgccgtactcaactgcaatgtagtggtttaccgaaccatttatggttctctgcaa
tcgaattttctactattgtgagaaattcactagcttcacctaaaagcaaaaaatctgcaa
gacaacatgctggcttggcaggacttgatatcagtactttgttacctttcggtcaacctg
ttatcgtcaatgatcacaaccctaactccaaaatacatcctcgtggcatcccaggctacg
ctctacatccgtctcgaaactcttatggatatatcatctatcttccatccttaaagaaga
cagtagatacaactaactatgttattcttcagggcaaggaatccagattagatcaattca
attacgacgcactcactttcgatgaagacttaaaccgtttaactgcttcatatcattcgt
tcattgcgtcaaatgagatccaagaatccaatgatcttaacatagaatctgaccatgact
tccaatctgacattgaactacatcctgagcaaccgagaaatgtcctttcaaaagctgtga
gtccaaccgattccacacctccatcaactcatactgaagattcaaaacctatttctaaaa
ccaatattcgcgcacccagagaagttgaccccaacatatctgaatctaatattcttccat
caaagaagagatctagcaccccccaaatttccaatatcgagagtaccggttcgggtggta
tgcataaattaaatgttcctttacttgctcccatgtcccaatctaacacacatgagtcgt
cgcacgccagtaaatctaaagatttcagacactcagactcgtacagtgaaaatgagacta
atcatacaaacgtaccaatatccagtacgggtggtaccaacaacaaaactgttccgcaga
taagtgaccaagagactgagaaaaggattatacaccgttcaccttcaatcgatgcttctc
caccggaaaataattcatcgcacaatattgttcctatcaaaacgccaactactgtttctg
aacagaataccgaggaatctatcatcgctgatctcccacttcccgatctgcctccagaac
ctcctaccgaattatcagactcctttaaagaacttccaccgatcaattctcgtcaaacta
attccagtttgggtggtattggtgactctaatgcctatactactatcaacagtaagaaaa
gatcattagaagataatgaaactgaaattaaggtatcacgagacacatggaatactaaga
atatgcgtagtttagaacctccgagatcgaagaaacgaattcacctgattgcagctgtaa
aagcagtaaaatcaatcaaaccaatacggacaaccttaagatacgatgaggcaatcacct
ataataaagatattaaagaaaaggaaaaatatatcgaagcataccacaaagaagtcaacc
aactattgaaaatgaatacttgggacactgacaaatattatgacagaaaagaaatagacc
ctaaaagagtaataaactcaatgtttatcttcaacaagaaacgtgacggtactcataaag
ctagatttgttgcaagaggtgatattcagcatcctgacacttacgactcaggcatgcaat
ccaataccgtacatcactatgcattgatgacatccctatcactttcattagacaataact
actatattacacaattagacatatcttcggcatatttgtatgcagacatcaaagaagaat
tatacataagacctccaccacatttaggaatgaatgataagttgatacgtttgaagaaat
cactttatggattgaaacaaagtggagcgaactggtacgaaactatcaaatcatacctga
taaaacagtgtggtatggaagaagttcgtggatggtcatgcgtatttaagaatagtcaag
taacaatatgtttatttgttgacgacatgattttatttagcaaagacttaaatgcaaata
agaaaatcataacaacactcaagaaacaatacgatacaaagataataaatctgggtgaaa
gtgataacgaaattcagtacgacatacttggcttagaaatcaaatatcaaagaggtaaat
acatgaaattaggtatggaaaactcattaactgagaaaatacccaaattaaacgtacctt
tgaatccaaaaggaagaaaacttagcgctccaggtcaaccaggtctttatatagaccagg
atgaactagaaatagatgaagatgaatacaaagagaaggtacatgaaatgcaaaagttga
ttggtctagcttcatatgttggatataaatttagatttgacttactatactacatcaaca
cacttgctcaacatatactattcccctctaggcaagttttagacatgacatatgagttaa
tacaattcatgtgggacactagagataaacaactgatatggcacaaaaacaaacctaccg
agccagataataaactagtcgcaataagtgatgcttcatatggtaaccaaccatattaca
agtcacaaattggtaacattttcctactcaacggaaaagtgatt-ggaggaaagtcgaca
aaggcttcgttaacatgcacttcaactacagaagcagaaatacacgcagtcagtgaagct
attccgctattgaataacctcagtcaccttgtgcaagaacttaacaagaaaccaattatt
aaaggcttacttactgatagtagatcaacgatcagtataattaagtctacaaatgaagag
aaatttagaaacagattttttggcacaaaggcaatgagacttagagatgaagtatcaggt
aataatttatacgtatactacatcgagaccaagaagaacattgctgatgtgatgacaaaa
cctcttccgataaaaacatttaaactattaactaacaaatggattcattagatctattac
attatgggtggtatgttggaataaaaatcaactatcatctactaactagtatttacgtta
ctagtatattatcatatacggtgttagaa-gatgacgcaaatgatgagaaatagtcatct
aaattagtggaagctgaaacgcaaggattgataatgtaataggatcaatgaatattaaca
tataaaacgatgataataatatttatagaat---tgtgtagaattacagattccctttta
tggattcctaaatcctcgaggagaacttctagtatattctgtatacctaatattatagcc
ttaatc-acaatggaatcccaacaattatctaattacccacacatttctc-
>DBVPG6044_f27
tgttggaataaaaatcaactatcatctactaactagtatttacgttactagtatattatc
atatacggtgttagaa-gatgacgcaaatgatgagaaatagtcatctaaattagtggaag
ctgaaacgcaaggattgataatgtaataggatcaatgaatattaacatataaaacgatga
taataatatttatagaat---tgtgtagaattacagattcccttttatggattcctaaat
cctcgaggagaacttctagtatattctgtatacctaatattatagcctttatcaacaatg
gaatcccaacaattatctaattacccacacatttctcatggtagcgcctgtgcttcggtt
acttctaaggaagtccacacaaatcaagatccgttagacgtttcagcttccaaaattcaa
gaatatgataaggcttccactaaggctaactctcaacagacaacaacacctgcttcatca
gctgttccagagaacccccatcatgcctctcctcaacctgcttcagtaccac---ctcca
cagaatgggccgtacccacagcagtgcatgatgac------ccaaaaccaagccaatcca
tctggttggtcattttacggacacccatctatgattccgtatacaccttatcaaatgtcg
cctatgtactttccacctgggccacaatcacagtttccgcagtatccatcatcagttgga
acgcctctgagcactccatcacctgagtcaggtaatacatttactgattcatcctcagcg
gactctgatatgacatccactaaaa--aatatgtcagacc--------------------
------------------------------------------------------------
----------------------------------accaccaatgttaacctcacctaatg
actttccaaattgggttaaaacatacatcaaa-tttttacaaaactcgaatctcggtggt
attattccgacagtaaacggaaaacccgtacgtcagatcactgatgatgaactcaccttc
ttgtataacacttttcaaatatttgctccctctcaattcctacctacctgggtcaaagac
atcctatccgttgattatacggatatcatgaaaattctttccaaaagtattgaaaaaatg
caatctgatacccaagaggcaaacgacattgtgaccctggcaaatttgcaatataatggc
agtacacctgcagatgcatttgaaacaaaagtcacaaacattatcgacagactgaacaat
aatggcattcatatcaataacaaggtcgcatgccaattaattatgagaggtctatctggc
gaatataaatttttacgctacacacgtcatcgacatctaaatatgacagtcgctgaactg
ttcttagatatccatgctatttatgaagaacaacagggatcgagaaacagcaaacctaat
tacaggagaaatccg--------------------------------------------a
gtgatgagaagaatgattctcgcagctatacgaatacaaccaaacccaaagttatagctc
ggaatcctcaaaaaacaaataattcgaaatcgaaaacagccagggctcacaatgtatcca
catctaataactctcccagcacggacaacgattccatcagtaaatcaactactgaaccga
ttcaattgaacaataagcacgaccttcatcttaggccagaaacttactgaatctacagta
aatcatactaatcattctgatgatgaactccctggacacctccttctcgattcaggagca
tcacgaacccttataagatctgctcatcacatacactcagcatcatctaatcctgacata
aacgtagttgatgctc-------aaaaaaga-aatataccaattaacgctattggtgacc
tacaatttcacttccaggacaacaccaaaacatcaataaaggtattgcacactcctaaca
tagcctatgacttactcagtttgaatgaattggctgcagtagatatcacagcatgcttta
ccaaaaacgtcttagaacgatctgacggcactgtacttgcacctatcgtacaatatggag
acttttactgggtatctaaaaagtacttgcttccatcaaatatctccgtacccaccatca
ataatgtccatacaagtgaaagtacacgcaaatatccttatcctttcattcatcgaatgc
ttgcgcatgccaatgcacagac-aattcgatactcacttaaaaataacaccatcacgtat
tttaacgaatcagatgtcgactggtctagtgctattgactatcaatgtcctgattgttta
atcggcaaaagcaccaaacacagacatatcaaaggttcacgactaaaataccaaaattca
tacgaaccctttcaatacctacatactgacatatttggtccagttcacaacctaccaaaa
agtgcaccatcatatttcatctcatttactgatg-agacaacaaaattccgttgggttta
tccattacacgaccgtcgcgaggactctatcctcgatgtttttactacgatactagcttt
tattaaaaaccagtttcaggccagtgtcttggttatacaaatggaccgtggttctgagta
tactaacagaactctccataaattccttg---aa-aaaaatggtataactccatgctata
caaccacagcggattcccgagcacatggagtcgctgaacggctgaaccgtaccttattag
atgactgccgtactcaactgcaatgtagtggtttaccgaaccatttatggttctctgcaa
tcgaattttctactattgtgagaaattcactagcttcacctaaaagcaaaaaatctgcaa
gacaacatgctggcttggcaggacttgatatcagtactttgttacctttcggtcaacctg
ttatcgtcaatgatcacaaccctaactccaaaatacatcctcgtggcatcccaggctacg
ctctacatccgtctcgaaactcttatggatatatcatctatcttccatccttaaagaaga
cagtagatacaactaactatgttattcttcagggcaaggaatccagattagatcaattca
attacgacgcactcactttcgatgaagacttaaaccgtttaactgcttcatatcaatcgt
tcattgcgtcaaatgagatccaagaatccaatgatcttaacatagaatctgaccatgact
tccaatctgacattgaactacatcctgagcaaccgagaaatgtcctttcaaaagctgtga
gtccaaccgattccacacctccatcaactcatactgaagattcaaaacctatttctaaaa
ccaatattcgcgcacccagagaagttgaccccaacatatctgaatctaatattcttccat
caaagaagagatctagcaccccccaaatttccaatatcgagagtaccggttcgggtggta
tgcataaattaaatgttcctttacttgctcccatgtcccaatctaacacacatgagtcgt
cgcacgccagtaaatctaaagatttcagacactcagactcgtacagtgaaaatgagacta
atcatacaaacgtaccaatatccagtacgggtggtaccaacaacaaaactgttccgcaga
taagtgaccaagagactgagaaaaggattatacaccgttcaccttcaatcgatgcttctc
caccggaaaataattcatcgcacaatattgttcctatcaaaacgccaactactgtttctg
aacagaataccgaggaatctatcatcgctgatctcccactccctgatctacctccagaat
ctcctaccgaattccctgacccatttaaagaactcccaccgataaattctcatcaaacta
attccagtttgggtggtattggtgactctaatgcctatactactatcaacagtaagaaaa
gatcattagaagataatgaaactgaaattaaggtatcacgagacacatggaatactaaga
atatgcgtagtttagaacctccgagatcgaagaaacgaattcacctgattgcagctgtaa
aagcagtaaaatcaatcaaaccaatacggacaactttaagatacgatgaggcaatcacct
ataataaagatattaaagaaaaggaaaaatatatcgaagcataccacaaagaagtcaacc
aactattgaaaatgaatacttgggacactgacaaatattatgacagaaaagaaatagacc
ctaaaagagtaataaactcaatgtttatcttcaacaagaaacgtgacggaactcataaag
ctagatttgttgcaagaggtgatattcagcatcctgacacttacgactcaggcatgcaat
ccaataccgtacatcactatgcattaatgacatccttgtcacttgcattagacaataact
actatattacacaattagacatatcttcggcatatttgtatgcagacatcaaagaagaat
tatacataagacctccaccacatttaggaatgaatgataagttgatacgtttgaagaaat
cactttatggattgaaacaaagtggagcgaactggtacgaaactatcaaatcatacctga
taaaacagtgtggtatggaagaagttcgtggatggtcatgcgtatttaagaatagtcaag
taacaatttgcttattcgttgatgatatgatattgttcagcaaagacttaaatgcaaata
agaaaatcataacaacactcaagaaacaatacgatacaaagataataaatctgggtgaaa
gtgataacgaaattcagtacgacatacttggcttagaaatcaaatatcaaagaggtaaat
acatgaaattaggtatggaaaactcattaactgagaaaatacccaaattaaacgtacctt
tgaatccaaaaggaagaaaacttagcgctccaggtcaaccaggtctttatatagaccagg
atgaactagaaatagatgaagatgaatacaaagagaaggtacatgaaatgcaaaagttga
ttggtctagcttcatatgttggatataaatttagatttgacttactatactacatcaaca
cacttgctcaacatatactattcccctctaggcaagttttagacatgacatatgagttaa
tacaattcatgtgggacactagagataaacaactgatatggcacaaaaacaaacctaccg
agccagataataaactagtcgcaataagtgatgcttcatatggtaaccaaccatattaca
agtcacaaattggtaacattttcctactcaacggaaaagtgatt-ggaggaaagtcgaca
aaggcttcgttaacatgcacttcaactacagaagcagaaatacacgcagtcagtgaagct
attccgctattgaataacctcagtcaccttgtgcaagaacttaacaagaaaccaattatt
aaaggcttacttactgatagtagatcaacgatcagtataattaagtctacaaatgaagag
aaatttagaaacagattttttggcacaaaggcaatgagacttagagatgaagtatcaggt
aataatttatacgtatactacatcgagaccaagaagaacattgctgatgtgatgacaaaa
cctcttccgataaaaacatttaaactattaactaacaaatggattcattagatctattac
attatgggtggtatgttggaataaaaatcaactatcatctactaactagtatttacgtta
ctagtatattatcatatacggtgttagaa-gatgacgcaaatgatgagaaatagtcatct
aaattagtggaagctgaaacgcaaggattgataatgtaataggatcaatgaatattaaca
tataaaacgatgataataatatttatagaat---tgtgtagaattacagattccctttta
tggattcctaaatcctcgaggagaacttctagtatattctgtatacctaatattatagcc
tttatcaacaatggaatcccaacaattatctaattacccacacatttctc-
>DBVPG6044_f92
tgttggaatagaaatcaactatcatctactaactagtatttacattactagtatattatc
atatacggtgttagaa-gatgacgcaaatgatgagaaatagtcatctaaattagtggaag
ctgaaacgcaaggattgataatgtaataggatcaatgaatattaacatataaaacgatga
taataatatttatagaat---tgtatagaaatatagattccattttgaggattcctatat
cctcgaggagaacttctagtatattctgtatacctaatattatagcctttatcaacaatg
gaatcccaacaattatctaattacccacatatttctcatggtagcgcctgtgcttcggtt
acttctaaggaagtccacacaaatcaagatccgttagacgtttcagcttccaaaattcaa
gaatatgataaggcttccactaaggctaactctcaacagacaacaacacctgcttcatca
gctgttccagagaacccccatcatgcctctcctcaaactgctcagtcacatt---cacca
cagaatgggccgtacccacagcagtgcatgatgacccaaaaccaaaaccaagccaatcca
tctggttggtcattttacggacacccatctatgattccgtatacaccttatcaaatgtcg
cctatgtactttccacctgggccacaatcacagtttccgcagtatccatcatcagttgga
acgcctctgagcactccatcacctgagtcaggtaatacatttactgattcatcctcagcg
gactctgatatgacatccactaaaa--aatatgtcagacc--------------------
------------------------------------------------------------
----------------------------------accaccaatgttaacctcacctaatg
actttccaaattgggttaaaacatacatcaaa-tttttacaaaactcgaatctcggtggt
attattccgacagtaaacggaaaacccgtacgtcagatcactgatgatgaactcaccttc
ttgtataacacttttcaaatatttgctccctctcaattcctacctacctgggtcaaagac
atcctatccgttgattatacggatatcatgaaaattctttccaaaagtattgaaaaaatg
caatctgatacccaagaggcaaacgacattgtgaccctggcaaatttgcaatataatggc
agtacacctgcagatgcatttgaaacaaaagtcacaaacattatcgacagactgaacaat
aatggcattcatatcaataacaaggtcgcatgccaattaattatgagaggtctatctggc
gaatataaatttttacgctacacacgtcatcgacatctaaatatgacagtcgctgaactg
ttcttagatatccatgctatttatgaagaacaacagggatcgagaaacagcaaacctaat
tacaggagaaatccg--------------------------------------------a
gtgatgagaagaatgattctcgcagctatacgaatacaaccaaacccaaagttatagctc
ggaatcctcaaaaaacaaataattcgaaatcgaaaacagccagggctcacaatgtatcca
catctaataactctcccagcacggacaacgattccatcagtaaatcaactactgaaccga
ttcaattgaacaataagcacgaccttcatcttaggccagaaacttactgaatctacagta
aatcatactaatcattctgatgatgaactccctggacacctccttctcgattcaggagca
tcacgaacccttataagatctgctcatcacatacactcagcatcatctaatcctgacata
aacgtagttgatgctc-------aaaaaaga-aatataccaattaacgctattggtgacc
tacaatttcacttccaggacaacaccaaaacatcaataaaggtattgcacactcctaaca
tagcctatgacttactcagtttgaatgaattggctgcagtagatatcacagcatgcttta
ccaaaaacgtcttagaacgatctgacggcactgtacttgcacctatcgtaaaatatggag
acttttactgggtatctaaaaagtacttgcttccatcaaatatctccgtacccaccatca
ataatgtccatacaagtgaaagtacacgcaaatatccttatcctttcattcatcgaatgc
ttgcgcatgccaatgcacagac-aattcgatactcacttaaaaataacaccatcacgtat
tttaacgaatcagatgtcgactggtctagtgctattgactatcaatgtcctgattgttta
atcggcaaaagcaccaaacacagacatatcaaaggttcacgactaaaataccaaaattca
tacgaaccctttcaatacctacatactgacatatttggtccagttcacaacctaccaaaa
agtgcaccatcctatttcatctcatttactgatg-agacaacaaaattccgttgggttta
tccattacacgaccgtcgcgaggactctatcctcgatgtttttactacgatactagcttt
tattaaaaaccagtttcaggccagtgtcttggttatacaaatggaccgtggttctgagta
tactaacagaactctccataaattccttg---aa-aaaaatggtataactccatgctata
caaccacagcggattcccgagcacatggagtcgctgaacggctgaaccgtaccttattag
atgactgccgtactcaactgcaatgtagtggtttaccgaaccatttatggttctctgcaa
tcgaattttctactattgtgagaaattcactagcttcacctaaaagcaaaaaatctgcaa
gacaacatgctggcttggcaggacttgatatcagtactttgttacctttcggtcaacctg
ttatcgtcaatgatcacaaccctaactccaaaatacatcctcgtggcatcccaggctacg
ctctacatccgtctcgaaactcttatggatatatcatctatcttccatccttaaagaaga
cagtagatacaactaactatgttattcttcagggcaaggaatccagattagatcaattca
attacgacgcactcactttcgatgaagacttaaaccgtttaactgcttcatatcattcgt
tcattgcgtcaaatgagatccaagaatccaatgttcttaacatagaatctgaccatgact
tccaatctgacattgaactacatcctgagcaaccgagaaatgtcctttcaaaagctgtga
gtccaaccgattccacacctccgtcaactcatactgaagattcgaaacgtgtttctaaaa
ccaatattcgcgcacccagagaagttgaccccaacatatctgaatctaatattcttccat
caaagaagagatctagcaccccccaaatttccaatatcgagagtaccggttcgggtggta
tgcataaattaaatgttcctttacttgctcccatgtcccaatctaacacacatgagtcgt
cgcacgccagtaaatctaaagatttcagacactcagactcgtacagtgaaaatgagacta
atcatacaaacgtaccaatatccagtacgggtggtaccaataacaagactgttccgcaga
caagcgaacaggagactgagaaaaggattatacaccgttcaccttcaatcgatgcttctc
caccggaaaataattcatcgcacaatattgttcctatcaaaacgccaactactgtttctg
aacagaataccgaggaatctattatcgctgatctcccacttcccgatctgcctccagaac
ctcctaccgaattatcagactcctttaaagaacttccaccgatcaattctcgtcaaacta
attccagtttgggtggtattggtgactctaatgcctatactactatcaacagtaagaaaa
gatcattagaagataatgaaactgaaattaaggtatcacgagacacatggaatactaaga
atatgcgtagtttagaacctccgagatcgaagaaacgaattcacctgattgcagctgtaa
aagcagtaaaatcaatcaaaccaatacggacaaccttaagatacgatgaggcaatcacct
ataataaagatattaaagaaaaagaaaaatatatcgaggcataccacaaagaagtcaatc
aactgttgaagatgaatacttgggacactgacaaatattatgacagaaaagaaatagacc
ctaaaagagtaataaattcaatgtttatcttcaacaggaaacgtgacggtactcataaag
ctagatttgttgcaagaggtgatattcagcatcctgacacttacgactcaggcatgcaat
ccaataccgtacatcactatgcattaatgacatccttgtcacttgcattagacaataact
actatattacacaattagacatatcttcggcatatttgtatgcagacatcaaagaagaat
tatacataagacctccaccacatttaggaatgaatgataagttgatacgtttgaagaaat
cactttatggattgaaacaaagtggagcgaactggtacgaaactatcaaatcatacctga
taaaacagtgtggtatggaagaagttcgtggatggtcatgcgtatttaagaatagtcaag
taacaatttgcttattcgttgatgatatgatattgttcagcaaagacttaaatgcaaata
agaaaatcataacaacactcaagaaacaatacgatacaaagataataaatctgggtgaaa
gtgataacgaaattcagtacgacatacttggcttagaaatcaaatatcaaagaggtaaat
acatgaaattaggtatggaaaactcattaactgagaaaatacccaaattaaacgtacctt
tgaatccaaaaggaagaaaacttagcgctccaggtcaaccaggtctttatatagaccagg
atgaactagaaatagatgaagatgaatacaaaaagaaggtacatgaaatgcaaaagttga
ttggtctagcttcatatgttggatataaatttagatttgacttactatactacatcaaca
cacttgctcaacatatactattcccctctaggcaagttttagacatgacatatgagttaa
tacaattcatgtgggacactagagataaacaactgatatggcacaaaaacaaacctaccg
agccagataataaactagtcgcaataagtgatgcttcatatggtaaccaaccatattaca
agtcacaaattggtaacattttcctactcaacggaaaagtgatt-ggaggaaagtcgaca
aaggcttcgttaacatgcacttcaactacagaagcagaaatacacgcagtcagtgaagct
attccgctattgaataacctcagtcaccttgtgcaagaacttaacaagaaaccaattatt
aaaggcttacttactgatagtagatcaacgatcagtataattaagtctacaaatgaagag
aaatttagaaacagattttttggcacaaaggcaatgagacttagagatgaagtatcaggt
aataatttatacgtatactatatcgagaccaagaagaacattgctgatgtgatgacaaaa
cctcttccgataaaaacatttaaactattaactaacaaatggattcattagatctattac
attatgggtggtatgttggaatagaaatcaactatcatctactaactagtatttacatta
ctagtatattatcatatacggtgttagaa-gatgacgcaaatgatgagaaatagtcatct
aaattagtggaagctgaaacgcaaggattgataatgtaataggatcaatgaatattaaca
tataaaacgatgataataatatttatagaat---tgtatagaattacagattccctttta
tggattcctaaatcctcgaggagaacttctagtatattctgtatacctaatattatagcc
tttatcaataatggaatcccaacaatta-----------------------
>DBVPG6044_f199
tgttggaatagaaatcaactatcatctactaactagtatttacattactagtatattatc
atatacggtgttagaa-gatgacgcaaatgatgagaaatagtcatctaaattagtggaag
ctgaaacgcaaggattgataatgtaataggatcaatgaatataaacatataaaacggaat
gaggaataatcgtaatattagtatgtagaaatatagattccattttgaggattcctatat
cctcgaggagaacttctagtatattctgtatacctaatattatagcctttatcaacaatg
gaatcccaacaattatctaattacccacacatttctcatggtagcgcctgtgcttcggtt
acttctaaggaagtccacacaaatcaagatccgttagacgtttcagcttccaaaattcaa
gaatatgataaggcttccactaaggctaactctcaacagacaacaacacctgcttcatca
gctgttccagagaacccccatcatgcctctcctcaacctgcttcagtaccac---ctcca
cagaatgggccgtacccacagcagtgcatgatgac------ccaaaaccaagccaatcca
tctggttggtcattttacggacacctatctatgattccgtatacaccttatcaaatgtcg
cctatgtactttccacctgggccacaatcacagtttccgcagtatccatcatcagttgga
acgcctctgagcactccatcacctgagtcaggtaatacatttactgattcatcctcagcg
gactctgatatgacatccactaaaa--aatatgtcagacc--------------------
------------------------------------------------------------
----------------------------------accaccaatgttaacctcacctaatg
actttccaaattgggttaaaacatacatcaaa-tttttacaaaactcgaatctcggtggt
attattccgacagtaaacggaaaacccgtacgtcagatcactgatgatgaactcaccttc
ttgtataacacttttcaaatatttgctccctctcaattcctacctacctgggtcaaagac
atcctatccgttgattatacggatatcatgaaaattctttccaaaagtattgaaaaaatg
caatctgatacccaagaggcaaacgacattgtgaccctggcaaatttgcaatataatggc
agtacacctgcagatgcatttgaaacaaaagtcacaaacattatcgacagactgaacaat
aatggcattcatatcaataacaaggtcgcatgccaattaattatgagaggtctatctggc
gaatataaatttttacgctacacacgtcatcgacatctaaatatgacagtcgctgaactg
ttcttagatatccatgctatttatgaagaacaacagggatcgagaaacagcaaacctaat
tacaggagaaatcgg--------------------------------------------a
gtgatgagaagaatgattctcgcagctatacgaatacaaccaaacccaaagttatagctc
ggaatcctcaaaaaacaaataattcgaaatcgaaaacagccagggctcacaatgtatcca
catctattaactctcccagcacggacaacgattccatcagtaaatcaactactgaaccga
ttcaattgaacaataagcacgaccttcatcttaggccagaaacttactgaatctacagta
aatcatactaatcattctgatgatgaactccctggacacctccttctcgattcaggagca
tcacgaacccttataagatctgctcatcacatacactcagcatcatctaatcctgacata
aacgtagttgatgctc-------aaaaaaga-aatataccaattaacgctattggtgacc
tacaatttcacttccaggacaacaccaaaacatcaataaaggtattgcacactcctaaca
tagcctatgacttactcagtttgaatgaattggctgcagtagatatcacagcatgcttta
ccaaaaacgtcttagaacgatctgacggcactgtacttgcacctatcgtacaatatggag
acttttactgggtatctaaaaagtacttgcttccatcaaatatctccgtacccaccatca
ataatgtccatacaagtgaaagtacacgcaaatatccttatcctttcattcatcgaatgc
ttgcgcatgccaatgcacagac-aattcgatactcacttaaaaataacaccatcacgtat
tttaacgaatcagatgtcgactggtctagtgctattgactatcaatgtcctgattgttta
atcggcaaaagcaccaaacacagacatatcaaaggttcacgactaaaataccaaaattca
tacgaaccctttcaatacctacatactgacatatttggtccagttcacaacctaccaaaa
agtgcaccatcatatttcatctcatttactgatg-agacaacaaaattccgttgggttta
tccattacacgaccgtcgcgaggactctatcctcgatgtttttactacgatactagcttt
tattaaaaaccagtttcaggccagtgtcttggttatacaaatggaccgtggttctgagta
tactaacagaactctccataaattccttg---aa-aaaaatggtataactccatgctata
caaccacagcggattcccgagcacatggagtcgctgaacggctaaaccgtaccttattag
atgactgccgtactcaactgcaatgtagtggtttaccgaaccatttatggttctctgcaa
tcgaattttctactattgtgagaaattcactagcttcacctaaaagcaaaaaatctgcaa
gacaacatgctggcttggcaggacttgatatcagtactttgttacctttcggtcaacctg
ttatcgtcaatgatcacaaccctaactccaaaatacatcctcgtggcatcccaggctacg
ctctacatccgtctcgaaactcttatggatatatcatctatcttccatccttaaagaaga
cagtagatacaactaactatgttattcttcagggcaaggaatccagattagatcaattca
attacgacgcactcactttcgatgaagacttaaaccgtttaactgcttcatatcaatcgt
tcattgcgtcaaatgagatccaagaatccaatgatcttaacatagaatctgaccatgact
tccaatctgacattgaactacatcctgagcaaccgagaaatgtcctttcaaaagctgtga
gtccaaccgattccacacctccatcaactcatactgaagattcaaaacctatttctaaaa
ccaatattcgcgcacccagagaagttgaccccaacatatctgaatctaatattcttccat
caaagaagagatctagcaccccccaaatttccaatatcgagagtaccggttcgggtggta
tgcataaattaaatgttcctttacttgctcccatgtcccaatctaacacacatgagtcgt
cgcacgccagtaaatctaaagatttcagacactcagactcgtacagtgaaaatgagacta
atcatacaaacgtaccaatatccagtacgggtggtaccaataacaagactgttccgcaga
taagcgaccaggagactgagaaaaggattatacaccgttcaccttcaatcgatgcttctc
caccggaaaataattcatcgcacaatattgttcctatcaaaacgccaactactgtttctg
aacagaataccgaggaatctatcatcgctgatctcccacttcccgatctgcctccagaac
ctcctaccgaattatcagactcctttaaagaacttccaccgatcaattctcgtcaaacta
attccagtttgggtggtattggtgactctaatgcctatactactatcaacagtaagaaaa
gatcattagaagataatgaaactgaaattaaggtatcacgagacacatggaatactaaga
atatgcgtagtttagaacctccgagatcgaagaaacgaattcacctgattgcagctgtaa
aagcagtaaaatcaatcaaaccaatacgaacaaccttacgatacgatgaggcaatcacct
ataataaagatattaaagaaaaagaaaaatatatcaaggcataccacaaagaagtcaacc
aactattgaaaatgaatacttgggacactgacaaatattatgacagaaaagaaatagacc
ctaaaagagtaataaactcaatgtttatcttcaacaagaaacgtgacggtactcataaag
ctagatttgttgcaagaggtgatattcagcatcctgacacttacgactcaggcatgcaat
ccaataccgtacatcactatgcattaatgacatccttgtcacttgcattagacaataact
actatattacacaattagacatatcttcggcatatttgtatgcagacatcaaagaagaat
tatacataagacctccaccacatttaggaatgaatgataagttgatacgtttgaagaaat
cactttatggattgaaacaaagtggagcgaactggtacgaaactatcaaatcatacctga
taaaacagtgtggtatggaagaagttcgtggatggtcatgcgtatttaagaatagtcaag
taacaatttgcttattcgttgatgatatgatattgttcagcaaagacttaaatgcaaata
agaaaatcataacaacactcaagaaacaatacgatacaaagataataaatctgggtgaaa
gtgataacgaaattcagtacgacatacttggattagagatcaaatatcaaagaagcaagt
acatgaaattaggtatggaaaaatctttgacagaaaaattacccaaattaaacgtacctt
tgaatccaaaaggaagaaaacttagcgctccaggtcaaccaggtctttatatagaccagg
atgaactagaaatagatgaagatgaatacaaagagaaggtacatgaaatgcaaaagttga
ttggtctagcttcatatgttggatataaatttagatttgacttactatactacatcaaca
cacttgctcaacatatactattcccctctaggcaagttttagacatgacatatgagttaa
tacaattcatgtgggacactagagataaacaactgatatggcacaaaaacaaacctaccg
agccaaataataaactagtcgcaataagtgatgcttcatatggtaaccaaccatattaca
agtcacaaattggtaacattttcctactcaacggaaaagtgatt-ggaggaaagtcgaca
aaggcttcgttaacatgcacttcaactacagaagcagaaatacacgcagtcagtgaagct
attccgctattgaataacctcagtcaccttgtgcaagaacttaacaagaaaccaattatt
aaaggcttacttactgatagtagatcaacgatcagtataattaagtctacaaatgaagag
aaatttagaaacagattttttggcacaaaggcaatgagacttagagatgaagtatcaggt
aataatttatacgtatactacatcgagaccaagaagaacattgctgatgtgatgacaaaa
cctcttccgataaaaacatttaaactattaactaacaaatggattcattagatctattac
attatgggtggtatgttggaatagaaatcaactatcatctactaactagtatttacatta
ctagtatattatcatatacggtgttagaa-gatgacgcaaatgatgagaaatagtcatct
aaattagtggaagctgaaacgcaaggattgataatgtaataggatcaatgaatataaaca
tataaaacggaatgaggaataatcgtaatattagtatgtagaaatatagattccattttg
aggattcctatatcctcgaggagaacttctagtatattctgtatacctaatattatagcc
tttatcaacaatggaatcccaacaattatctaattacccacacatttctca
>DBVPG6044_f220
tgttggaatagaaatcaactatcatctactaactagtatttacattactagtatattatc
atatacggtgttagaa-gatgacgcaaatgatgagaaatagtcatctaaattagtggaag
ctgaaacgcaaggattgataatgtaataggatcaatgaatataaacatataaaacggaat
gaggaataatcgtaatattagtatgtagaaatatagattccattttgaggattcctatat
cctcgaggagaacttctagtatattctgtatacctaatattatagcctttatcaacaatg
gaatcccaacaattatctaattacccacccatatctcatggtagcgcctgtgcttcggtt
acttctaaggaagtccacacaaatcaagatccgttagacgtttcagcttccaaaattcaa
gaatatgataaggcttccactaaggctagctctcaacagacaacaacacctgggacatca
gctgttccagagaacccccatcatgcctctcctcaacctgcttcagtaccac---ctcca
cagaatgggccgtacccacagcagtgcatgatgac------ccaaaaccaagccaatcca
tctggttggtcattttacggacacccatctatgattccgtatacaccttatcaaatgtcg
cctatgtactttccacctgggccacaatcacagtttccgcagtatccatcatcagttgga
acgcctctgagcactccatcacctgagtcaggtaatacatttactgattcatcctcagcg
gactctgatatgacatccactaaaa--aatatgtcagacc--------------------
------------------------------------------------------------
----------------------------------accaccaatgttaacctcacctaatg
actttccaaattgggttaaaacatacatcaaa-tttttacaaaactcgaatctcggtggt
attattccgacagtaaacggaaaacccgtacgtcagatcactgatgatgaactcaccttc
ttgtgtaacacttttcaaatatttgctccctctcaattcctacctacctgggtcaaagac
atcctatccgttgattatacggatatcatgaaaattctttccaaaagtattgaaaaaatg
caatctgatacccaagaggcaaacgacattgtgaccctggcaaatttgcaatataatggc
agtacacctgcagatgcatttgaaacaaaagtcacaaacattatcgacagactgaacaat
aatggcattcatatcaataacaaggtcgcatgccaattaattatgagaggtctatctggc
gaatataaatttttacgctacacacgtcatcgacatctaaatatgacagtcgctgaactg
ttcttagatatccatgctatttatgaagaacaacagggatcgagaaacagcaaacctaat
tacaggagaaatcgg--------------------------------------------a
gtgatgagaagaatgattctcgcagctatacgaatacaaccaaacccaaagttatagctc
ggaatcctcaaaaaacaaataattcgaaatcgaaaacagccagggctcacaatgtatcca
catctattaactctcccagcacggacaacgattccatcagtaaatcaactactgaaccga
ttcaattgaacaataagcacgaccttcatcttaggccagaaacttactgaatctacagta
aatcatactaatcattctgatgatgaactccctggacacctccttctcgattcaggagca
tcacgaacccttataagatctgctcatcacatacactcagcatcatctaatcctgacata
aacgtagttgatgctc-------aaaaaaga-aatataccaattaacgctattggtgacc
tacaatttcacttccaggacaacaccaaaacatcaataaaggtattgcacactcctaaca
tagcctatgacttactcagtttgaatgaattggctgcagtagatatcacagcatgcttta
ccaaaaacgtcttagaacgatctgacggcactgtacttgcacctatcgtacaatatggag
acttttactgggtatctaaaaagtacttgcttccatcaaatatctccgtacccaccatca
ataatgtccatacaagtgaaagtacacgcaaatatccttatcctttcattcatcgaatgc
ttgcgcatgccaatgcacagac-aattcgatactcacttaaaaataacaccatcacgtat
tttaacgaatcagatgtcgactggtctagtgctattgactatcaatgtcctgattgttta
atcggcaaaagcaccaaacacagacatatcaaaggttcacgactaaaataccaaaattca
tacgaaccctttcaatacctacatactgacatatttggtccagttcacaacctaccaaaa
agtgcaccatcatatttcatctcatttactgatg-agacaacaaaattccgttgggttta
tccattacacgaccgtcgcgaggactctatcctcgatgtttttactacgatactagcttt
tattaaaaaccagtttcaggccagtgtcttggttatacaaatggaccgtggttctgagta
tactaacagaactctccataaattccttg---aa-aaaaatggtataactccatgctata
caaccacagcggattcccgagcacatggagtcgctgaacggctaaaccgtaccttattag
atgactgccgtactcaactgcaatgtagtggtttaccgaaccatttatggttctctgcaa
tcgaattttctactattgtgagaaattcactagcttcacctaaaagcaaaaaatctgcaa
gacaacatgctggcttggcaggacttgatatcagtactttgttacctttcggtcaacctg
ttatcgtcaatgatcacaaccctaactccaaaatacatcctcgtggcatcccaggctacg
ctctacatccgtctcgaaactcttatggatatatcatctatcttccatccttaaagaaga
cagtagatacaactaactatgttattcttcagggcaaggaatccagattagatcaattca
attacgacgcactcactttcgatgaagacttaaaccgtttaactgcttcatatcaatcgt
tcattgcgtcaaatgagatccaagaatccaatgatcttaacatagaatctgaccatgact
tccaatctgacattgaactacatcctgagcaaccgagaaatgtcctttcaaaagctgtga
gtccaaccgattccacacctccatcaactcatactgaagattcgaaacgtgtttctaaaa
ccaatattcgcgcacccagagaagttgaccccaacatatctgaatctaatattcttccat
caaagaagagatctagcaccccccaaatttccaatatcgagagtaccggttcgggtggta
tgcataaattaaatgttcctttacttgctcccatgtcccaatctaacacacatgagtcgt
cgcacgccagtaaatctaaagatttcagacactcagactcgtacagtgaaaatgagacta
atcatacaaacgtaccaatatccagtacgggtggtaccaataacaagactgttccgcaga
taagcgaccaggagactgagaaaaggattatacaccgttcaccttcaatcgatgcttctc
caccggaaaataattcatcgcacaatattgttcctatcaaaacgccaactactgtttctg
aacagaataccgaggaatctatcatcgctgatctcccacttcccgatctgcctccagaac
ctcctaccgaattatcagactcctttaaagaacttccaccgatcaattctcgtcaaacta
attccagtttgggtggtattggtgactctaatgcctatactactatcaacagtaagaaaa
gatcattagaagataatgaaactgaaattaaggtatcacgagacacatggaatactaaga
acatgcgtagtttagaacctccgagatcgaagaaacgaattcacctgattgcagctgtaa
aagcagtaaaatcaatcaaaccaatacggacaaccttacgatacgatgaggcaatcacct
ataataaagatattaaagaaaaagaaaaatatatcgaggcataccacaaagaagtcaatc
aactgttgaagatgaaaacttgggacactgacaaatattatgacagaaaagaaatagacc
ctaaaagagtaataaattcaatgtttatcttcaacaggaaacgtgacggtactcataaag
ctagatttgttgcaagaggtgatattcagcatcctgacacttacgactcaggcatgcaat
ccaataccgtacatcactatgcattgatgacatccctatcactttcattagacaataact
actatattacacaattagacatatcttcggcatatttgtatgcagacatcaaagaagaat
tatacataagacctccaccacatttaggaatgaatgataagttgatacgtttgaagaaat
cactttatggattgaaacaaagtggagcgaactggtacgaaactatcaaatcatacctga
taaaacagtgtggtatggaagaagttcgtggatggtcatgcgtatttaagaatagtcaag
taacaatatgtttatttgttgacgacatgattttatttagcaaagacttaaatgcaaata
agaaaatcataacaacactcaagaaacaatacgatacaaagataataaatctgggtgaaa
gtgataacgaaattcagtacgacatacttggcttagaaatcaaatatcaaagaggtaaat
acatgaaattaggtatggaaaaatctttgacagaaaaattacccaaattaaacgtacctt
tgaatccaaaaggaagaaaacttagcgctccaggtcaaccaggtctttatatagaccagg
atgaactagaaatagatgaagatgaatacaaagagaaggtacatgaaatgcaaaagttga
ttggtctagcttcatatgttggatataaatttagatttgacttactatactacatcaaca
cacttgctcaacatatactattcccctctaggcaagttttagacatgacatatgagttaa
tacaattcatgtgggacactagagataaacaactgatatggcacaaaaacaaacctaccg
agccaaataataaactagtcgcaataagtgatgcttcatatggtaaccaaccatattaca
agtcacaaattggtaacattttcctactcaacggaaaagtgatt-ggaggaaagtcgaca
aaggcttcgttaacatgcacttcaactacagaagcagaaatacacgcagtcagtgaagct
attccgctattgaataacctcagtcaccttgtgcaagaacttaacaagaaaccaattatt
aaaggcttacttactgatagtagatcaacgatcagtataattaagtctacaaatgaagag
aaatttagaaacagattttttggcacaaaggcaatgagacttagagatgaagtatcaggt
aataatttatacgtatactacatcgagaccaagaagaacattgctgatgtgatgacaaaa
cctcttccgataaaaacatttaaactattaactaacaaatggattcattagatctattac
attatgggtggtatgttggaatagaaatcaactatcatctactaactagtatttacatta
ctagtatattatcatatacggtgttagaa-gatgacgcaaatgatgagaaatagtcatct
aaattagtggaagctgaaacgcaaggattgataatgtaataggatcaatgaatataaaca
tataaaacggaatgaggaataatcgtaatattagtatgtagaaatatagattccattttg
aggattcctatatcctcgaggagaacttctagtatattctgtatacctaatattatagcc
tttatcaacaatggaatcccaacaattatctaattacccacacatttctca
>DBVPG6044_f223
tgttggaatagaaatcaactatcatctactaactagtatttacattactagtatattatc
atatacggtgttagaa-gatgacgcaaatgatgagaaatagtcatctaaattagtggaag
ctgaaacgcaaggattgataatgtaataggatcaatgaatataaacatataaaacggaat
gaggaataatcgtaatattagtatgtagaaatatagattccattttgaggattcctatat
cctcgaggagaacttctagtatattctgtatacctaatattatagcctttatcaacaatg
gaatcccaacaattatctaattacccacccatatctcatggtagcgcctgtgcttcggtt
acttctaaggaagtccacacaaatcaagatccgttagacgtttcagcttccaaaattcaa
gaatatgataaggcttccactaaggctagctctcaacagacaacaacacctgggacatca
gctgttccagagaacccccatcatgcctctcctcaacctgcttcagtaccac---ctcca
cagaatgggccgtacccacagcagtgcatgatgac------ccaaaaccaagccaatcca
tctggttggtcattttacggacacccatctatgattccgtatacaccttatcaaatgtcg
cctatgtactttccacctgggccacaatcacagtttccgcagtatccatcatcagttgga
acgcctctgagcactccatcacctgagtcaggtaatacatttactgattcatcctcagcg
gactctgatatgacatccactaaaa--aatatgtcagacc--------------------
------------------------------------------------------------
----------------------------------accaccaatgttaacctcacctaatg
actttccaaattgggttaaaacatacatcaaa-tttttacaaaactcgaatctcggtggt
attattccgacagtaaacggaaaacccgtacgtcagatcactgatgatgaactcaccttc
ttgtgtaacacttttcaaatatttgctccctctcaattcctacctacctgggtcaaagac
atcctatccgttgattatacggatatcatgaaaattctttccaaaagtattgaaaaaatg
caatctgatacccaagaggcaaacgacattgtgaccctggcaaatttgcaatataatggc
agtacacctgcagatgcatttgaaacaaaagtcacaaacattatcgacagactgaacaat
aatggcattcatatcaataacaaggtcgcatgccaattaattatgagaggtctatctggc
gaatataaatttttacgctacacacgtcatcgacatctaaatatgacagtcgctgaactg
ttcttagatatccatgctatttatgaagaacaacagggatcgagaaacagcaaacctaat
tacaggagaaatcgg--------------------------------------------a
gtgatgagaagaatgattctcgcagctatacgaatacaaccaaacccaaagttatagctc
ggaatcctcaaaaaacaaataattcgaaatcgaaaacagccagggctcacaatgtatcca
catctattaactctcccagcacggacaacgattccatcagtaaatcaactactgaaccga
ttcaattgaacaataagcacgaccttcatcttaggccagaaacttactgaatctacagta
aatcatactaatcattctgatgatgaactccctggacacctccttctcgattcaggagca
tcacgaacccttataagatctgctcatcacatacactcagcatcatctaatcctgacata
aacgtagttgatgctc-------aaaaaaga-aatataccaattaacgctattggtgacc
tacaatttcacttccaggacaacaccaaaacatcaataaaggtattgcacactcctaaca
tagcctatgacttactcagtttgaatgaattggctgcagtagatatcacagcatgcttta
ccaaaaacgtcttagaacgatctgacggcactgtacttgcacctatcgtacaatatggag
acttttactgggtatctaaaaagtacttgcttccatcaaatatctccgtacccaccatca
ataatgtccatacaagtgaaagtacacgcaaatatccttatcctttcattcatcgaatgc
ttgcgcatgccaatgcacagac-aattcgatactcacttaaaaataacaccatcacgtat
tttaacgaatcagatgtcgactggtctagtgctattgactatcaatgtcctgattgttta
atcggcaaaagcaccaaacacagacatatcaaaggttcacgactaaaataccaaaattca
tacgaaccctttcaatacctacatactgacatatttggtccagttcacaacctaccaaaa
agtgcaccatcatatttcatctcatttactgatg-agacaacaaaattccgttgggttta
tccattacacgaccgtcgcgaggactctatcctcgatgtttttactacgatactagcttt
tattaaaaaccagtttcaggccagtgtcttggttatacaaatggaccgtggttctgagta
tactaacagaactctccataaattccttg---aa-aaaaatggtataactccatgctata
caaccacagcggattcccgagcacatggagtcgctgaacggctaaaccgtaccttattag
atgactgccgtactcaactgcaatgtagtggtttaccgaaccatttatggttctctgcaa
tcgaattttctactattgtgagaaattcactagcttcacctaaaagcaaaaaatctgcaa
gacaacatgctggcttggcaggacttgatatcagtactttgttacctttcggtcaacctg
ttatcgtcaatgatcacaaccctaactccaaaatacatcctcgtggcatcccaggctacg
ctctacatccgtctcgaaactcttatggatatatcatctatcttccatccttaaagaaga
cagtagatacaactaactatgttattcttcagggcaaggaatccagattagatcaattca
attacgacgcactcactttcgatgaagacttaaaccgtttaactgcttcatatcaatcgt
tcattgcgtcaaatgagatccaagaatccaatgatcttaacatagaatctgaccatgact
tccaatctgacattgaactacatcctgagcaaccgagaaatgtcctttcaaaagctgtga
gtccaaccgattccacacctccatcaactcatactgaagattcaaaacctatttctaaaa
ccaatattcgcgcacccagagaagttgaccccaacatatctgaatctaatattcttccat
caaagaagagatctagcaccccccaaatttccaatatcgagagtaccggttcgggtggta
tgcataaattaaatgttcctttacttgctcccatgtcccaatctaacacacatgagtcgt
cgcacgccagtaaatctaaagatttcagacactcagactcgtacagtgaaaatgagacta
atcatacaaacgtaccaatatccagtacgggtggtaccaataacaagactgttccgcaga
caagcgaacaggagactgagaaaaggattatacaccgttcaccttcaatcgatgcttctc
caccggaaaataattcatcgcacaatattgttcctatcaaaacgccaactactgtttctg
aacagaataccgaggaatctattatcgctgatctcccacttcccgatctgcctccagaac
ctcctaccgaattatcagactcctttaaagaacttccaccgatcaattctcgtcaaacta
attccagtttgggtggtattggtgactctaatgcctatactactatcaacagtaagaaaa
gatcattagaagataatgaaactgaaattaaggtatcacgagacacatggaatactaaga
atatgcgtagtttagaacctccgagatcgaagaaacgaattcacctgattgcagctgtaa
aagcagtaaaatcaatcaaaccaatacggacaactttaagatacgatgaggcaatcacct
ataataaagatattaaagaaaaggaaaaatatatcgaagcataccacaaagaagtcaacc
aactattgaaaatgaatacttgggacactgacaaatattatgacagaaaagaaatagacc
ctaaaagagtaataaactcaatgtttatcttcaacaagaaacgtgacggaactcataaag
ctagatttgttgcaagaggtgacattcagcatcctgatacgtacgatacaggtatgcaat
ccaacactgtacatcattatgcgttgatgacatccctgtcacttgcattagacaataact
actatattacacaattagacatatcttcggcatatttgtatgcagacatcaaagaagaat
tatacataagacctccaccacatttaggaatgaatgataagttgatacgtttgaagaaat
cactttatggattgaaacaaagtggagcgaactggtacgaaactatcaaatcatacctga
taaaacagtgtggtatggaagaagttcgtggatggtcatgcgtatttaagaatagtcaag
taacaatttgcttattcgttgatgatatgatattgttcagcaaagacttaaatgcaaata
agaaaatcataacaacactcaagaaacaatacgatacaaagataataaatctgggtgaaa
gtgataacgaaattcagtacgacatacttggcttagaaatcaaatatcaaagaggtaaat
acatgaaattaggtatggaaaactcattaactgagaaaatacccaaattaaacgtacctt
tgaatccaaaaggaagaaaacttagcgctccaggtcaaccaggtctttatatagaccagg
atgaactagaaatagatgaagatgaatacaaagagaaggtacatgaaatgcaaaagttga
ttggtctagcttcatatgttggatataaatttagatttgacttactatactacatcaaca
cacttgctcaacatatactattcccctctaggcaagttttagacatgacatatgagttaa
tacaattcatgtgggacactagagataaacaactgatatggcacaaaaacaaacctaccg
agccagataataaactagtcgcaataagtgatgcttcatatggtaaccaaccatattaca
agtcacaaattggtaacattttcctactcaacggaaaagtgattgggaggaaagtcgaca
aaggcttcgttaacatgcacttcaactacagaagcagaaatacacgcagtcagtgaagct
attccgctattgaataacctcagtcaccttgtgcaagaacttaacaagaaaccaattatt
aaaggcttacttactgatagtagatcaacgatcagtataattaagtctacaaatgaagag
aaatttagaaacagattttttggcacaaaggcaatgagacttagagatgaagtatcaggt
aataatttatacgtatactacatcgagaccaagaagaacattgctgatgtgatgacaaaa
cctcttccgataaaaacatttaaactattaactaacaaatggattcattagatctattac
attatgggtggtatgttggaatagaaatcaactatcatctactaactagtatttacatta
ctagtatattatcatatacggtgttagaa-gatgacgcaaatgatgagaaatagtcatct
aaattagtggaagctgaaacgcaaggattgataatgtaataggatcaatgaatattaaca
tataaaacgatgataataatatttatagaat---tgtatagaattacagattccctttta
tggattcctaaatcctcgaggagaacttctagtatattctgtatacctaatattatagcc
tttatcaacaatggaatcccaacaatta-----------------------
>DBVPG6044_f357
------------------------------------------------------------
------------------------------------------------------------
------------------------------------------------------------
------------------------------------------------------------
------------------------------------atattatagcctttatcaacaatg
gaatcccaacaattatctaattacccacacatttctcatggtagcgcctgtgcttcggtt
acttctaaggaagtccacacaaatcaagatccgttagacgtttcagcttccaaaattcaa
gaatatgataaggcttccactaaggctagctctcaacagacaacaacacctgcttcatca
gctgttccagagaacccccatcatgcctctcctcaacctgcttcagtaccac---ctcca
cagaatgggccgtacccacagcagtgcatgatgacccaaaaccaaaaccaagccaatcca
tctggttggtcattttacggacacccatctatgattccgtatacaccttatcaaatgtcg
cctatgtactttccacctgggccacaatcacagtttccgcagtatccatcatcagttgga
acgcctctgagcactccatcacctgagtcaggtaatacatttactgattcatcctcagcg
gactctgatatgacatccactaaaa--aatatgtcagacc--------------------
------------------------------------------------------------
----------------------------------accaccaatgttaacctcacctaatg
actttccaaattgggttaaaacatacatcaaa-tttttacaaaactcgaatctcggtggt
attattccgacagtaaacggaaaacccgtacgtcagatcactgatgatgaactcaccttc
ttgtataacacttttcaaatatttgctccctctcaattcctacctacctgggtcaaagac
atcctatccgttgattatacggatatcatgaaaattctttccaaaagtattgaaaaaatg
caatctgatacccaagaggcaaacgacattgtgaccctggcaaatttgcaatataatggc
agtacacctgcagatgcatttgaaacaaaagtcacaaacattatcgacagactgaacaat
aatggcattcatatcaataacaaggtcgcatgccaattaattatgagaggtctatctggc
gaatataaatttttacgctacacacgtcatcgacatctaaatatgacagtcgctgaactg
ttcttagatatccatgctatttatgaagaacaacagggatcgagaaacagcaaacctaat
tacaggagaaatccg--------------------------------------------a
gtgatgagaagaatgattctcgcagctatacgaatacaaccaaacccaaagttatagctc
ggaatcctcaaaaaacaaataattcgaaatcgaaaacagccagggctcacaatgtatcca
catctaataactctcccagcacggacaacgattccatcagtaaatcaactactgaaccga
ttcaattgaacaataagcacgaccttcatcttaggccagaaacttactgaatctacagta
aatcatactaatcattctgatgatgaactccctggacacctccttctcgattcaggagca
tcacgaacccttataagatctgctcatcacatacactcagcatcatctaatcctgacata
aacgtagttgatgctc-------aaaaaaga-aatataccaattaacgctattggtgacc
tacaatttcacttccaggacaacaccaaaacatcaataaaggtattgcacactcctaaca
tagcctatgacttactcagtttgaatgaattggctgcagtagatatcacagcatgcttta
ccaaaaacgtcttagaacgatctgacggcactgtacttgcacctatcgtacaatatggag
acttttactgggtatctaaaaagtacttgcttccatcaaatatctccgtacccaccatca
ataatgtccatacaagtgaaagtacacgcaaatatccttatcctttcattcatcgaatgc
ttgcgcatgccaatgcacagac-aattcgatactcacttaaaaataacaccatcacgtat
tttaacgaatcagatgtcgactggtctagtgctattgactatcaatgtcctgattgttta
atcggcaaaagcaccaaacacagacatatcaaaggttcacgactaaaataccaaaattca
tacgaaccctttcaatacctacatactgacatatttggtccagttcacaacctaccaaaa
agtgcaccatcatatttcatctcatttactgatg-agacaacaaaattccgttgggttta
tccattacacgaccgtcgcgaggactctatcctcgatgtttttactacgatactagcttt
tattaaaaaccagtttcaggccagtgtcttggttatacaaatggaccgtggttctgagta
tactaacagaactctccataaattccttg---aa-aaaaatggtataactccatgctata
caaccacagcggattcccgagcacatggagtcgctgaacggctaaaccgtaccttattag
atgactgccgtactcaactgcaatgtagtggtttaccgaaccatttatggttctctgcaa
tcgaattttctactattgtgagaaattcactagcttcacctaaaagcaaaaaatctgcaa
gacaacatgctggcttggcaggacttgatatcagtactttgttacctttcggtcaacctg
ttatcgtcaatgatcacaaccctaactccaaaatacatcctcgtggcatcccaggctacg
ctctacatccgtctcgaaactcttatggatatatcatctatcttccatccttaaagaaga
cagtagatacaactaactatgttattcttcagggcaaggaatccagattagatcaattca
attacgacgcactcactttcgatgaagacttaaaccgtttaactgcttcatatcaatcgt
tcattgcgtcaaatgagatccaagaatccaatgatcttaacatagaatctgaccatgact
tccaatctgacattgaactacatcctgagcaaccgagaaatgtcctttcaaaagctgtga
gtccaaccgattccacacctccatcaactcatactgaagattcaaaacctatatctgaaa
tcaatcttcgtgcacccagagaagttgaccccaacatatctgaatctaatattcttccat
caaagaagagatctagcaccccccaaatttccaatatcgagagtaccggttcgggtggta
tgcataaattaaatgttcctttacttgctcccatgtcccaatctaacacacatgagtcgt
cgcacgccagtaaatctaaagatttcagacactcagactcgtacagtgaaaatgagacta
atcatacaaacgtaccaatatccagtacgggtggtaccaataacaagactgttccgcaga
taagcgaccaggagactgagaaaaggattatacaccgttcaccttcaatcgatgcttctc
caccggaaaataattcatcgcacaatattgttcctatcaaaacgccaactactgtttctg
aacagaataccgaggaatctatcatcgctgatctcccacttcccgatctgcctccagaac
ctcctaccgaattatcagacccatttaaagaactcccaccgataaattctcatcaaacta
attccagtttgggtggtattggtgactctaatgcctatactactatcaacagtaagaaaa
gatcattagaagataatgaaactgaaattaaggtatcacgagacacatggaatactaaga
atatgcgtagtttagaacctccgagatcgaagaaacgaattcacctgattgcagctgtaa
aagcagtaaaatcaatcaaaccaatacggacaaccttaagatacgatgaggcaatcacct
ataataaagatattaaagaaaaggaaaaatatatcgaagcataccacaaagaagtcaacc
aactattgaaaatgaatacttgggacactgacaaatattatgacagaaaagaaatagacc
ctaaaagagtaataaactcaatgtttatcttcaacaagaaacgtgacggtactcataaag
ctagatttgttgcaagaggtgatattcagcatcctgacacttacgactcaggcatgcaat
ccaataccgtacatcactatgcattaatgacatccttgtcacttgcattagacaataact
actatattacacaattagacatatcttcggcatatttgtatgcagacatcaaagaagaat
tatacataagacctccaccacatttaggaatgaatgataagttgatacgtttgaagaaat
cactttatggattgaaacaaagtggagcgaactggtacgaaactatcaaatcatacctga
taaaacagtgtggtatggaagaagttcgtggatggtcatgcgtatttaagaatagtcaag
taacaatttgcttattcgttgatgatatgatattgttcagcaaagacttaaatgcaaata
agaaaatcataacaacactcaagaaacaatacgatacaaagataataaatctgggtgaaa
gtgataacgaaattcagtacgacatacttggcttagaaatcaaatatcaaagaggtaaat
acatgaaattaggtatggaaaactcattaactgagaaaatacccaaattaaacgtacctt
tgaatccaaaaggaaagaaacttagcgctccaggtcaaccaggtctttatatagaccagg
atgaactagaaatagatgaagatgaatacaaagagaaggtacatgaaatgcaaaagttga
ttggtctagcttcatatgttggatataaatttagatttgacttactatactacatcaaca
cacttgctcaacatatactattcccctctaggcaagttttagacatgacatatgagttaa
tacaattcatgtgggacactagagataaacaactgatatggcacaaaaacaaacctaccg
agccagataataaactagtcgcaataagcgatgcttcatatggtaaccaaccatattaca
agtcacaaattggtaacattttcctactcaacggaaaagtgatt-ggaggaaagtcgaca
aaggcttcgttaacatgcacttcaactacagaagcagaaatacacgcagtcagtgaagct
attccgctattgaataacctcagtcaccttgtgcaagaacttaacaagaaaccaattatt
aaaggcttacttactgatagtagatcaacgatcagtataattaagtctacaaatgaagag
aaatttagaaacagattttttggcacaaaggcaatgagacttagagatgaagtatcaggt
aataatttatacgtatactacatcgagaccaagaagaacattgctgatgtgatgacaaaa
cctcttccgataaaaacatttaaactattaactaacaaatggattcattagatctattac
attatgggtggtatgttggaatagaaatcaactatcatctactaactagtatttacatta
ctagtatattatcatatacggtgttagaa-gatgacgcaaatgatgagaaatagtcatct
aaattagtggaagctgaaacgcaaggattgataatgtaataggatcaatgaatattaaca
tataaaacggaatgaggaataatcgtaatattagtatgtagaaatatagattccattttg
aggattcctatatcctcgaggagaacttctagtatattctgtatacctaatattatagcc
tttatcaacaatggaatcccaacaattatctaattacccacacatttctca
>DBVPG6044_f361
tgttggaataaaaatcaactatcatctactaactagtatttacgttactagtatattatc
atatacggtgttagaa-gatgacgcaaatgatgagaaatagtcatctaaattagtggaag
ctgaaacgcaaggattgataatgtaataggatcaatgaatattaacatataaaacgatga
taataatatttatagaat---tgtatagaattacagattcccttttatggattcctaaat
cctcgaggagaacttctagtatattctgtatacctaatattatagcctttatcaataatg
gaatcccaacaattatctaattacccacacatttctcatggtagcgcctgtgcttcggtt
acttctaaggaagtccacacaaatcaagatccgttagacgtttcagcttccaaaattcaa
gaatatgataaggcttccactaaggctaactctcaacagacaacaacacctgcttcatca
gctgttccagagaacccccatcatgcctctcctcaacctgcttcagtaccac---ctcca
cagaatgggccgtacccacagcagtgcatgatgac------ccaaaaccaagccaatcca
tctggttggtcattttacggacacccatctatgattccgtatacaccttatcaaatgtcg
cctatgtactttccacctgggccacaatcacagtttccgcagtatccatcatcagttgga
acgcctctgagcactccatcacctgagtcaggtaatacatttactgattcatcctcagcg
gactctgatatgacatccactaaaa--aatatgtcagacc--------------------
------------------------------------------------------------
----------------------------------accaccaatgttaacctcacctaatg
actttccaaattgggttaaaacatacatcaaa-tttttacaaaactcgaatctcggtggt
attattccgacagtaaacggaaaacccgtacgtcagatcactgatgatgaactcaccttc
ttgtataacacttttcaaatatttgctccctctcaattcctacctacctgggtcaaagac
atcctatccgttgattatacggatatcatgaaaattctttccaaaagtattgaaaaaatg
caatctgatacccaagaggcaaacgacattgtgaccctggcaaatttgcaatataatggc
agtacacctgcagatgcatttgaaacaaaagtcacaaacattatcgacagactgaacaat
aatggcattcatatcaataacaaggtcgcatgccaattaattatgagaggtctatctggc
gaatataaatttttacgctacacacgtcatcgacatctaaatatgacagtcgctgaactg
ttcttagatatccatgctatttatgaagaacaacagggatcgagaaacagcaaacctaat
tacaggagaaatccg--------------------------------------------a
gtgatgagaagaatgattctcgcagctatacgaatacaaccaaacccaaagttatagctc
ggaatcctcaaaaaacaaataattcgaaatcgaaaacagccagggctcacaatgtatcca
catctaataactctcccagcacggacaacgattccatcagtaaatcaactactgaaccga
ttcaattgaacaataagcacgaccttcatcttaggccagaaacttactgaatctacagta
aatcatactaatcattctgatgatgaactccctggacacctccttctcgattcaggagca
tcacgaacccttataagatctgctcatcacatacactcagcatcatctaatcctgacata
aacgtagttgatgctc-------aaaaaaga-aatataccaattaacgctattggtgacc
tacagtttcacttccaggacaacaccaaaacatcaataaaggtattgcacactcctaaca
tagcctatgacttactcagtttgaatgaattggctgcagtagatatcacagcatgcttta
ccaaaaacgtcttagaacgatctgacggcactgtacttgcacctatcgtaaaatatggag
acttttactgggtatctaaaaagtacttgcttccatcaaatatctccgtacccaccatca
ataatgtccatacaagtgaaagtacacgcaaatatccttatcctttcattcatcgaatgc
ttgcgcatgccaatgcacagac-aattcgatactcacttaaaaataacaccatcacgtat
tttaacgaatcagatgtcgactggtctagtgctattgactatcaatgtcctgattgttta
atcggcaaaagcaccaaacacagacatatcaaaggttcacgactaaaataccaaaattca
tacgaaccctttcaatacctacatactgacatatttggtccagttcacaacctaccaaaa
agtgcaccatcctatttcatctcatttactgatg-agacaacaaaattccgttgggttta
tccattacacgaccgtcgcgaggactctatcctcgatgtttttactacgatactagcttt
tattaaaaaccagtttcaggccagtgtcttggttatacaaatggaccgtggttctgagta
tactaacagaactctccataaattccttg---aa-aaaaatggtataactccatgctata
caaccacagcggattcccgagcacatggagtcgctgaacggctaaaccgtaccttattag
atgactgccgtactcaactgcaatgtagtggtttaccgaaccatttatggttctctgcaa
tcgaattttctactattgtgagaaattcactagcttcacctaaaagcaaaaaatctgcaa
gacaacatgctggcttggcaggacttgatatcagtactttgttacctttcggtcaacctg
ttatcgtcaatgatcacaaccctaactccaaaatacatcctcgtggcatcccaggctacg
ctctacatccgtctcgaaactcttatggatatatcatctatcttccatccttaaagaaga
cagtagatacaactaactatgttattcttcagggcaaggaatccagattagatcaattca
attacgacgcactcactttcgatgaagacttaaaccgtttaactgcttcatatcattcgt
tcattgcgtcaaatgagatccaagaatccaatgatcttaacatagaatctgaccatggct
tccaatctgacattgaactacatcctgagcaaccgagaaatgtcctttcaaaagctgtga
gtccaaccgattccacacctccgtcaactcatactgaagattcgaaacgtgtttctaaaa
ccaatattcgcgcacccagagaagttgaccccaacatatctgaatctaatattcttccat
caaagaagagatctagcaccccccaaatttccaatatcgagagtaccggttcgggtggta
tgcataaattaaatgttcctttacttgctcccatgtcccaatctagcacacatgagtcgt
cgcacgccagtaaatctaaagatttcagacactcagactcgtacagtgaaaatgagacta
atcatacaaacgtaccaatatccagtacgggtggtaccaacaacaaaactgttccgcaga
taagtgaccaagagactgagaaaaggattatacaccgttcaccttcaatcgatgcttctc
caccggaaaataattcatcgcacaatattgttcctatcaaaacgccaactactgtttctg
aacagaataccgaggaatctatcatcgctgatctcccacttcccgatctgcctccagaac
ctcctaccgaattatcagactcctttaaagaacttccaccgatcaattctcgtcaaacta
attccagtttgggtggtattggtgactctaatgcctatactactatcaacagtaagaaaa
gatcattagaagataatgaaactgaaattaaggtatcacgagacacatggaatactaaga
atatgcgtagtttagaacctccgagatcgaagaaacgaattcacctgattgcagctgtaa
aagcagtaaaatcaatcaaaccaatacggacaactttaagatacgatgaggcaatcacct
ataataaagatattaaagaaaaggaaaaatatatcgaagcataccacaaagaagtcaacc
aactattgaaaatgaatacttgggacactgacaaatattatgacagaaaagaaatagacc
ctaaaagagtaataaactcaatgtttatcttcaacaggaaacgtgacggtactcataaag
ctagatttgttgcaagaggtgatattcagcatcctgacacttacgactcaggcatgcaat
ccaataccgtacatcactatgcattgatgacatccctatcactttcattagacaataact
actatattacacaattagacatatcttcggcatatttgtatgcagacatcaaagaagaat
tatacataagacctccaccacatttaggaatgaatgataagttgatacgtttgaagaaat
cactttatggattgaaacaaagtggagcgaactggtacgaaactatcaaatcatacctga
taaaacagtgtggtatggaagaagttcgtggatggtcatgcgtatttaagaatagtcaag
taacaatttgcttattcgttgatgatatgatattgttcagcaaagacttaaatgcaaata
agaaaatcataacaacactcaagaaacaatacgatacaaagataataaatctgggtgaaa
gtgataacgaaattcagtacgacatacttggcttagaaatcaaatatcaaagaggtaaat
acatgaaattaggtatggaaaactcattaactgagaaaatacccaaattaaacgtacctt
tgaatccaaaaggaagaaaacttagcgctccaggtcaaccaggtctttatatagaccagg
atgaactagaaatagatgaagatgaatacaaagagaaggtacatgaaatgcaaaagttga
ttggtctagcttcatatgttggatataaatttagatttgacttactatactacatcaaca
cacttgctcaacatatactattcccctctaggcaagttttaaacatgacatatgagttaa
tacaattcatgtgggacactagagataaacaactgatatggcacaaaaacaaacctacca
agccagataataaactagtcgcaataagcgatgcttcatatggtaaccaaccatattaca
agtcacaaattggtaacattttcctactcaacggaaaagtgatt-ggaggaaagtcgaca
aaggcttcgttaacatgcacttcaactacagaagcagaaatacacgcagtcagtgaagct
attccgctattgaataacctcagtcaccttgtgcaagaacttaacaagaaaccaattatt
aaaggcttacttactgatagtagatcaacgatcagtataattaagtctacaaatgaagag
aaatttagaaacagattttttggcacaaaggcaatgagacttagagatgaagtatcaggt
aataatttatacgtatactacatcgagaccaagaagaacattgctgatgtgatgacaaaa
cctcttccgataaaaacatttaaactattaactaacaaatggattcattagatctattac
attatgggtggtatgttggaataaaaatcaactatcatctactaactagtatttacgtta
ctagtatattatcatatacggtgttagaa-gatgacgcaaatgatgagaaatagtcatct
aaattagtggaagctgaaacgcaaggattgataatgtaataggatcaatgaatattaaca
tataaaacgatgataataatatttatagaat---tgtatagaattacagattccctttta
tggattcctaaatcctcgaggagaacttctagtatattctgtatacctaatattatagcc
tttatcaataatggaatcccaacaattatctaattacccacacatttctc-
>DBVPG6044_f366
tgttggaatagaaatcaactatcatctactaactagtatttacattactagtatattatc
atatacggtgttagaa-gatgacgcaaatgatgagaaatagtcatctaaattagtggaag
ctgaaacgcaaggattgataatgtaataggatcaatgaatataaacatataaaacggaat
gaggaataatcgtaatattagtatgtagaaatatagattccattttgaggattcctatat
cctcgaggagaacttctagtatattctgtatacctaatattatagcctttatcaataatg
gaatcccaacaattatctaattacccatacatttctcatggtagcgcctgtgcttcggtt
acttctaaggaagtccacacaaatcaagatccgttagacgtttcagcttccaaaattcaa
gaatatgataaggcttccactaaggctaactctcaacagacaacaacacctgcttcatca
gctgttccagagaacccccatcatgcctctcctcaacctgcttcagtaccac---ctcca
cagaatgggccgtacccacagcagtgcatgatgacccaaaaccaaaaccaagccaatcca
tctggttggtcattttacggacacccatctatgattccgtatacaccttatcaaatgtcg
cctatgtactttccacctgggccacaatcacagtttccgcagtatccatcatcagttgga
acgcctctgagcactccatcacctgagtcaggtaatacatttactgattcatcctcagcg
gactctgatatgacatccactaaaa--aatatgtcagacc--------------------
------------------------------------------------------------
----------------------------------accaccaatgttaacctcacctaatg
actttccaaattgggttaaaacatacatcaaa-tttttacaaaactcgaatctcggtggt
attattccgacagtaaacggaaaacccgtacgtcagatcactgatgatgaactcaccttc
ttgtataacacttttcaaatatttgctccctctcaattcctacctacctgggtcaaagac
atcctatccgttgattatacggatatcatgaaaattctttccaaaagtattgaaaaaatg
caatctgatacccaagaggcaaacgacattgtgaccctggcaaatttgcaatataatggc
agtacacctgcagatgcatttgaaacaaaagtcacaaacattatcgacagactgaacaat
aatggcattcatatcaataacaaggtcgcatgccaattaattatgagaggtctatctggc
gaatataaatttttacgctacacacgtcatcgacatctaaatatgacagtcgctgaactg
ttcttagatatccatgctatttatgaagaacaacagggatcgagaaacagcaaacctaat
tacaggagaaatccg--------------------------------------------a
gtgatgagaagaatgattctcgcagctatacgaatacaaccaaacccaaagttatagctc
ggaatcctcaaaaaacaaataattcgaaatcgaaaacagccagggctcacaatgtatcca
catctaataactctcccagcacggacaacgattccatcagtaaatcaactactgaaccga
ttcaattgaacaataagcacgaccttcatcttaggccagaaacttactgaatctacagta
aatcatactaatcattctgatgatgaactccctggacacctccttctcgattcaggagca
tcacgaacccttataagatctgctcatcacatacactcagcatcatctaatcctgacata
aacgtagttgatgctc-------aaaaaaga-aatataccaattaacgctattggtgacc
tacaatttcacttccaggacaacaccaaaacatcaataaaggtattgcacactcctaaca
tagcctatgacttactcagtttgaatgaattggctgcagtagatatcacagcatgcttta
ccaaaaacgtcttagaacgatctgacggcactgtacttgcacctatcgtaaaatatggag
acttttactgggtatctaaaaagtacttgcttccatcaaatatctccgtacccaccatca
ataatgtccatacaagtgaaagtacacgcaaatatccttatcctttcattcatcgaatgc
ttgcgcatgccaatgcacagac-aattcgatactcacttaaaaataacaccatcacgtat
tttaacgaatcagatgtcgactggtctagtgctattgactatcaatgtcctgattgttta
atcggcaaaagcaccaaacacagacatatcaaaggttcacgactaaaataccaaaattca
tacgaaccctttcaatacctacatactgacatatttggtccagttcacaacctaccaaaa
agtgcaccatcctatttcatctcatttactgatg-agacaacaaaattccgttgggttta
tccattacacgaccgtcgcgaggactctatcctcgatgtttttactacgatactagcttt
tattaaaaaccagtttcaggccagtgtcttggttatacaaatggaccgtggttctgagta
tactaacagaactctccataaattccttg---aa-aaaaatggtataactccatgctata
caaccacagcggattcccgagcacatggagtcgctgaacggctgaaccgtaccttattag
atgactgccgtactcaactgcaatgtagtggtttaccgaaccatttatggttctctgcaa
tcgaattttctactattgtgagaaattcactagcttcacctaaaagcaaaaaatctgcaa
gacaacatgctggcttggcaggacttgatatcagtactttgttacctttcggtcaacctg
ttatcgtcaatgatcacaaccctaactccaaaatacatcctcgtggcatcccaggttacg
ctctacatccgtctcgaaactcttatggatatatcatctatcttccatccttaaagaaga
cagtagatacaactaactatgttattcttcagggcaaggaatccagattagatcaattca
attacgacgcactcactttcgatgaagacttaaaccgtttaactgcttcatatcattcgt
tcattgcgtcaaatgagatccaacaatccaatgatcttaacatagaatctgaccatgact
ttcaatctgatattgaactatatcctgagcaaccgagaaatgtcctttcaaaagctgtga
gtccaaccgattccacacctccgtcaactcatactgaagattcgaaacgtgtttctaaaa
ccaatattcgcgaacccagagaagttgaccccaacatatctgaatctaatattcttccat
caaagaagagatctagcaccccccaaatttccaatatcgagagtaccggttcgggtggta
tgcataaattaaatgttcctttacttgctcccatgtcccaatctaacacacatgagtcgt
cgcacgccagtaaacctaaagatttcagacactcagactcgtacagtgaaaatgagacta
atcatacaaacgtaccaatatccagtacgggtggtaccaacaacaaaactgttccgcaga
taagtgaccaagagactgagaaaaggattatacaccgttcaccttcaatcgatgcttctc
caccggaaaataattcatcgcacaatattgttcctatcaaaacgccaactactgtttctg
aacagaataccgaggaatctatcatcgctgatctcccactccctgatctacctccagaat
ctcctaccgaattccctgacccatttaaagaactcccaccgataaattctcatcaaacta
attccagtttgggtggtattggtgactctaatgcctatactactatcaacagtaagaaaa
gatcattagaagataatgaaactgaaattaaggtatcacgagacacatggaatactaaga
atatgcgtagtttagaacctccgagatcgaagaaacgaattcacctgattgcagctgtaa
aagcagtaaaatcaatcaaaccaatacggacaactttaagatacgatgaggcaatcacct
ataataaagatattaaagaaaaggaaaaatatatcgaagcataccacaaagaagtcaacc
aactattgaaaatgaatacttgggacactgacaaatattatgacagaaaagaaatagacc
ctaaaagagtaataaactcaatgtttatcttcaacaagaaacgtgacggaactcataaag
ctagatttgttgcaagaggtgacattcagcatcctgatacgtacgatacaggtatgcaat
ccaacactgtacatcattatgcgttgatgacatccctgtcacttgcattagacaataact
actatattacacaattagacatatcttcggcatatttgtatgcagacatcaaagaagaat
tatacataagacctccaccacatttaggaatgaatgataagttgatacgtttgaagaaat
cactttatggattgaaacaaagtggagcgaactggtacgaaactatcaaatcatacctga
taaaacagtgtggtatggaagaagttcgtggatggtcatgcgtatttaagaatagtcaag
taacaatttgcttattcgttgatgatatgatattgttcagcaaagacttaaatgcaaata
agaaaatcataacaacactcaagaaacaatacgatacaaagataataaatctgggtgaaa
gtgataacgaaattcagtacgacatacttggcttagaaatcaaatatcaaagaggtaaat
acatgaaattaggtatggaaaactcattaactgagaaaatacccaaattaaacgttcatt
taaatccaaaaggaaagaaacttagcgctccaggtcaaccaggtctttatatagaccagg
atgaactagaaatagatgaagatgaatacaaaaagaaggtacatgaaatgcaaaagttga
ttggtctagcttcatatgttggatataaatttagatttgacttactatactacatcaaca
cacttgctcaacatatactattcccctctaggcaagttttagacatgacatatgagttaa
tacaattcatgtgggacactagagataaacaactgatatggcacaaaaacaaacctaccg
agccagataataaactagtcgcaataagcgatgcttcatatggtaaccaaccatattaca
agtcacaaattggtaacattttcctactcaacggaaaagtgatt-ggaggaaagtcgaca
aaggcttcgttaacatgcacttcaactacagaagcagaaatacacgcagtcagtgaagct
attccgctattgaataacctcagtcaccttgtgcaagaacttaacaagaaaccaattatt
aaaggcttacttactgatagtagatcaacgatcagtataattaagtctacaaatgaagag
aaatttagaaacagattttttggcacaaaggcaatgagacttagagatgaagtatcaggt
aataatttatacgtatactacatcgagaccaagaagaacattgctgatgtgatgacaaaa
cctcttccgataaaaacatttaaactattaactaacaaatggattcattagatctattac
attatgggtggtatgttggaataaaaatcaactatcatctactaactagtatttacgtta
ctagtatattatcatatacggtgttagaa-gatgacgcaaatgatgagaaatagtcatct
aaattagtggaagctgaaacgcaaggattgataatgtaataggatcaatgaatattaaca
tataaaacgatgataataatatttatagaat---tgtgtagaattacagattccctttta
tggattcctaaatcctcgaggagaacttctagtatattctgtatacctaatattatagcc
tttatcaacaatggaatcccaacaatta-----------------------
>DBVPG6044_f389
tgttggaatagaaatcaactatcatctactaactagtatttacattactagtatattatc
atatacggtgttagaa-gatgacgcaaatgatgagaaatagtcatctaaattagtggaag
ctgaaacgcaaggattgataatgtaataggatcaatgaatattaacatataaaacgatga
taataatatttatagaat---tgtgtagaattacagattcccttttatggattcctaaat
cctcgaggagaacttctagtatattctgtatacctaatattatagcctttatcaacaatg
gaatcccaacaattatctaattacccacacatttctcatggtagcgcctgtgcttcggtt
acttctaaggaagtccacacaaatcaagatccgttagacgtttcagcttccaaaattcaa
gaatatgataaggcttccactaaggctaactctcaacagacaacaacacctgcttcatca
gctgttccagagaacccccatcatgcctctcctcaaactgctcagtcacatt---cacca
cagaatgggccgtacccacagcagtgcatgatgacccaaaaccaaaaccaagccaatcca
tctggttggtcattttacggacacccatctatgattccgtatacaccttatcaaatgtcg
cctatgtactttccacctgggccacaatcacagtttccgcagtatccatcatcagttgga
acgcctctgagcactccatcacctgagtcaggtaatacatttactgattcatcctcagcg
gactctgatatgacatccactaaaa--aatatgtcagacc--------------------
------------------------------------------------------------
----------------------------------accaccaatgttaacctcacctaatg
actttccaaattgggttaaaacatacatcaaa-tttttacaaaactcgaatctcggtggt
attattccgacagtaaacggaaaacccgtacgtcagatcactgatgatgaactcaccttc
ttgtataacacttttcaaatatttgctccctctcaattcctacctacctgggtcaaagac
atcctatccgttgattatacggatatcatgaaaattctttccaaaagtattgaaaaaatg
caatctgatacccaagaggcaaacgacattgtgaccctggcaaatttgcaatataatggc
agtacacctgcagatgcatttgaaacaaaagtcacaaacattatcgacagactgaacaat
aatggcattcatatcaataacaaggtcgcatgccaattaattatgagaggtctatctggc
gaatataaatttttacgctacacacgtcatcgacatctaaatatgacagtcgctgaactg
ttcttagatatccatgctatttatgaagaacaacagggatcgagaaacagcaaacctaat
tacaggagaaatcgg--------------------------------------------a
gtgatgagaagaatgattctcgcagctatacgaatacaaccaaacccaaagttatagctc
ggaatcctcaaaaaacaaataattcgaaatcgaaaacagccagggctcacaatgtatcca
catctaataactctcccagcacggacaacgattccatcagtaaatcaactactgaaccga
ttcaattgaacaataagcacgaccttcatcttaggccagaaacttactgaatctacagta
aatcatactaatcattctgatgatgaactccctggacacctccttctcgattcaggagca
tcacgaacccttataagatctgctcatcacatacactcagcatcatctaatcctgacata
aacgtagttgatgctc-------aaaaaaga-aatataccaattaacgctattggtgacc
tacaatttcacttccaggacaacaccaaaacatcaataaaggtattgcacactcctaaca
tagcctatgacttactcagtttgaatgaattggctgcagtagatatcacagcatgcttta
ccaaaaacgtcttagaacgatctgacggcactgtacttgcacctatcgtacaatatggag
acttttactgggtatctaaaaagtacttgcttccatcaaatatctccgtacccaccatca
ataatgtccatacaagtgaaagtacacgcaaatatccttatcctttcattcatcgaatgc
ttgcgcatgccaatgcacagac-aattcgatactcacttaaaaataacaccatcacgtat
tttaacgaatcagatgtcgactggtctagtgctattgactatcaatgtcctgattgttta
atcggcaaaagcaccaaacacagacatatcaaaggttcacgactaaaataccaaaattca
tacgaaccctttcaatacctacatactgacatatttggtccagttcacaacctaccaaaa
agtgcaccatcatatttcatctcatttactgatg-agacaacaaaattccgttgggttta
tccattacacgaccgtcgcgaggactctatcctcgatgtttttactacgatactagcttt
tattaaaaaccagtttcaggccagtgtcttggttatacaaatggaccgtggttctgagta
tactaacagaactctccataaattccttg---aa-aaaaatggtataactccatgctata
caaccacagcggattcccgagcacatggagtcgctgaacggctgaaccgtaccttattag
atgactgccgtactcaactgcaatgtagtggtttaccgaaccatttatggttctctgcaa
tcgaattttctactattgtgagaaattcactagcttcacctaaaagcaaaaaatctgcaa
gacaacatgctggcttggcaggacttgatatcagtactttgttacctttcggtcaacctg
ttatcgtcaatgatcacaaccctaactccaaaatacatcctcgtggcatcccaggctacg
ctctacatccgtctcgaaactcttatggatatatcatctatcttccatccttaaagaaga
cagtagatacaactaactatgttattcttcagggcaaggaatccagattagatcaattca
attacgacgcactcactttcgatgaagacttaaaccgtttaactgcttcatatcattcgt
tcattgcgtcaaatgagatccaagaatccaatgatcttaacatagaatctgaccatgact
tccaatctgacattgaactacatcctgagcaaccgagaaatgtcctttcaaaagctgtga
gtccaaccgattccacacctccgtcaactcatactgaagattcgaaacgtgtttctaaaa
ccaatattcgcgcacccagagaagttgaccccaacatatctgaatctaatattcttccat
caaagaagagatctagcaccccccaaatttccaatatcgagagtaccggttcgggtggta
tgcataaattaaatgttcctttacttgctcccatgtcccaatctaacacacatgagtcgt
cgcacgccagtaaatctaaagatttcagacactcagactcgtacagtgaaaatgagacta
atcatacaaacgtaccaatatccagtacgggtggtaccaataacaagactgttccgcaga
taagcgaccaggagactgagaaaaggattatacaccgttcaccttcaatcgatgcttctc
caccggaaaataattcatcgcacaatattgttcctatcaaaacgccaactactgtttctg
aacagaataccgaggaatctatcatcgctgatctcccacttcccgatctgcctccagaac
ctcctaccgaattatcagactcctttaaagaacttccaccgatcaattctcgtcaaacta
attccagtttgggtggtattggtgactctaatgcctatactactatcaacagtaagaaaa
gatcattagaagataatgaaactgaaattaaggtatcacgagacacatggaatactaaga
atatgcgtagtttagaacctccgagatcgaagaaacgaattcacctgattgcagctgtaa
aagcagtaaaatcaatcaaaccaatacggacaaatttaagatacgatgaggcaatcacct
ataataaagatattaaagaaaaggaaaaatatatcgaagcataccacaaagaagtcaacc
aactattgaaaatgaatacttgggacactgacaaatattatgacagaaaagaaatagacc
ctaaaagagtaataaactcaatgtttatcttcaacaagaaacgtgacggaactcataaag
ctagatttgttgcaagaggtgacattcagcatcctgatacgtacgatacaggtatgcaat
ccaacactgtacatcattatgcgttgatgacatccctgtcacttgcattagacaataact
actatattacacaattagacatatcttcggcatatttgtatgcagacatcaaagaagaat
tatacataagacctccaccacatttaggaatgaatgataagttgatacgtttgaagaaat
cactttatggattgaaacaaagtggagcgaactggtacgaaactatcaaatcatacctga
taaaacagtgtggtatggaagaagttcgtggatggtcatgcgtatttaagaatagtcaag
taacaatttgcttattcgttgatgatatgatattgttcagcaaagacttaaatgcaaata
agaaaatcataacaacactcaagaaacaatacgatacaaagataataaatctgggtgaaa
gtgataacgaaattcagtacgacatacttggcttagaaatcaaatatcaaagaggtaaat
acatgaaattaggtatggaaaactcattaactgagaaaatacccaaattaaacgtacctt
tgaatccaaaaggaagaaaacttagcgctccaggtcaaccaggtctttatatagaccagg
atgaactagaaatagatgaagatgaatacaaaaagaaggtacatgaaatgcaaaagttga
ttggtctagcttcatatgttggatataaatttagatttgacttactatactacatcaaca
cacttgctcaacatatactattcccctctaggcaagttttagacatgacatatgagttaa
tacaattcatgtgggacactagagataaacaactgatatggcacaaaaacaaacctaccg
agccagataataaactagtcgcaataagtgatgcttcatatggtaaccaaccatattaca
agtcacaaattggtaacattttcctactcaacggaaaagtgatt-ggaggaaagtcgaca
aaggcttcgttaacatgcacttcaactacagaagcagaaatacacgcagtcagtgaagct
attccgctattgaataacctcagtcaccttgtgcaagaacttaacaagaaaccaattatt
aaaggcttacttactgatagtagatcaacgatcagtataattaagtctacaaatgaagag
aaatttagaaacagattttttggcacaaaggcaatgagacttagagatgaagtatcaggt
aataatttatacgtatactacatcgagaccaagaagaacattgctgatgtgatgacaaaa
cctcttccgataaaaacatttaaactattaactaacaaatggattcattagatctattac
attatgggtggtatgttggaatagaaatcaactatcatctactaactagtatttacatta
ctagtatattatcatatacggtgttagaa-gatgacgcaaatgatgagaaatagtcatct
aaattagtggaagctgaaacgcaaggattgataatgtaataggatcaatgaatattaaca
tataaaacgatgataataatatttatagaat---tgtgtagaattacagattccctttta
tggattcctaaatcctcgaggagaacttctagtatattctgtatacctaatattatagcc
tttatcaacaatggaatcccaacaattatctaattatccacacatttctc-
>DBVPG6044_f407
tgttggaatagaaatcaactatcatctactaactagtatttacattactagtatattatc
atatacggtgttagaa-gatgacgcaaatgatgagaaatagtcatctaaattagtggaag
ctgaaacgcaaggattgataatgtaataggatcaatgaatataaacatataaaacggaat
gaggaataatcgtaatattagtatgtagaaatatagattccattttgaggattcctatat
cctcgaggagaacttctagtatattctgtatacctaatattatagcctttatcaacaatg
gaatcccaacaattatctaattacccacacatttctcatggtagcgcctgtgcttcggtt
acttctaaggaagtccacacaaatcaagatccgttagacgtttcagcttccaaaacagaa
gaatgtgagaaggtttccactaaggctaactctcaacagacaacaacacctgcttcatca
gctgttccagagaacccccatcatgcctctcctcaaactgctcagtcacatt---cacca
cagaatgggccgtacccacagcagtgcatgatgac------ccaaaaccaagccaatcca
tctggttggtcattttacggacacccatctatgattccgtatacaccttatcaaatgtcg
cctatgtactttccacctgggccacaatcacagtttccgcagtatccatcatcagttgga
acgcctctgagcactccatcacctgagtcaggtaatacatttactgattcatcctcagcg
gactctgatatgacatccactaaaa--aatatgtcagacc--------------------
------------------------------------------------------------
----------------------------------accaccaatgttaacctcacctaatg
actttccaaattgggttaaaacatacatcaaa-tttttacaaaactcgaatctcggtggt
attattccgacagtaaacggaaaacccgtacgtcagatcactgatgatgaactcaccttc
ttgtataacacttttcaaatatttgctccctctcaattcctacctacctgggtcaaagac
atcctatccgttgattatacggatatcatgaaaattctttccaaaagtattgaaaaaatg
caatctgatacccaagaagcaaacgacattgtgaccctggcaaatttgcaatataatggc
agtacacctgcagatgcatttgaaacaaaagtcacaaacattatcgacagactgaacaat
aatggcattcatatcaataacaaggtcgcatgccaattaattatgagaggtctatctggc
gaatataaatttttacgctacacacgtcatcgacatctaaatatgacagtcgctgaactg
ttcttagatatccatgctatttatgaagaacaacagggatcgagaaacagtaaacctaat
tacaggagaaatccg--------------------------------------------a
gtgatgagaagaatgattctcgcagctatacgaatacaaccaaacccaaagttatagctc
ggaatcctcaaaaaacaaataattcgaaatcgaaaacagccagggctcacaatgtatcca
catctaataactctcccagcacggacaacgattccatcagtaaatcaactactgaaccga
ttcaattgaacaataagcacgaccttcatcttaggccagaaacttactgaatctacagta
aatcatactaatcattctgatgatgaactccctggacacctccttctcgattcaggagca
tcacgaacccttataagatctgctcatcacatacactcagcatcatctaatcctgacata
aacgtagttgatgctc-------aaaaaaga-aatataccaattaacgctattggtgacc
tacaatttcacttccaggacaacaccaaaacatcaataaaggtattgcacactcctaaca
tagcctatgacttactcagtttgaatgaattggctgcagtagatatcacagcatgcttta
ccaaaaacgtcttagaacgatctgacggcactgtacttgcacctatcgtaaaatatggag
acttttactgggtatctaaaaagtacttgcttccatcaaatatctccgtacccaccatca
ataatgtccatacaagtgaaagtacacgcaaatatccttatcctttcattcatcgaatgc
ttgcgcatgccaatgcacagac-aattcgatactcacttaaaaataacaccatcacgtat
tttaacgaatcagatgtcgactggtctagtgctattgactatcaatgtcctgattgttta
atcggcaaaagcaccaaacacagacatatcaaaggttcacgactaaaataccaaaattca
tacgaaccctttcaatacctacatactgacatatttggtccagttcacaacctaccaaaa
agtgcaccatcctatttcatctcatttactgatg-agacaacaaaattccgttgggttta
tccattacacgaccgtcgcgaggactctatcctcgatgtttttactacgatactagcttt
tattaaaaaccagtttcaggccagtgtcttggttatacaaatggaccgtggttctgagta
tactaacagaactctccataaattccttg---aa-aaaaatggtataactccatgctata
caaccacagcggattcccgagcacatggagtcgctgaacggctgaaccgtaccttattag
atgactgccgtactcaactgcaatgtagtggtttaccgaaccatttatggttctctgcaa
tcgaattttctactattgtgagaaattcactagcttcacctaaaagcaaaaaatctgcaa
gacaacatgctggcttggcaggacttgatatcagtactttgttacctttcggtcaacctg
ttatcgtcaatgatcacaaccctaactccaaaatccatcctcgtggcatcccaggttacg
ctctacatccgtctcgaaactcttatggatatatcatctatcttccatccttaaagaaga
cagtagatacaactaactatgttattcttcagggcaaggaatccagattagatcaattca
attacgacgcactcactttcgatgaagacttaaaccgtttaactgcttcatatcaatcgt
tcattgcgtcaaatgagatccaagaatccaatgatcttaacatagaatctgaccatgact
tccaatctgacattgaactacatcctgagcaaccgagaaatgtcctttcaaaagctgtga
gtccaaccgattccacacctccatcaactcatactgaagattcaaaacctatttctaaaa
ccaatattcgcgcacccagagaagttgaccccaacatatctgaatctaatattcttccat
caaagaagagatctagcaccccccaaatttccaatatcgagagtaccggttcgggtggta
tgcataaattaaatgttcctttacttgctcccatgtcccaatctaacacacatgagtcgt
cgcacgccagtaaatctaaagatttcagacactcagactcgtacagtgaaaatgagacta
atcatacaaacgtaccaatatccagtacgggtggtaccaataacaagactgttccgcaga
taagcgaccaggagactgagaaaaggattatacaccgttcaccttcaatcgatgcttctc
caccggaaaataattcatcgcacaatattgttcctatcaaaacgccaactactgtttctg
aacagaataccgaggaatctatcatcgctgatctcccacttcccgatctgcctccagaac
ctcctaccgaattatcagactcctttaaagaacttccaccgatcaattctcgtcaaacta
attccagtttgggtggtattggtgactctaatgcctatactactatcaacagtaagaaaa
gatcattagaagataatgaaactgaaattaaggtatcacgagacacatggaatactaaga
atatgcgtagtttagaacctccgagatcgaagaaacgaattcacctgattgcagctgtaa
aagcagtaaaatcaatcaaaccaatacgaacaaccttaagatacgatgaggcaatcacct
ataataaagatattaaagaaaaggaaaaatatatcgaagcataccacaaagaagtcaacc
aactattgaaaatgaatacttgggacactgacaaatattatgacagaaaagaaatagacc
ctaaaagagtaataaactcaatgtttatcttcaacaagaaacgtgacggaactcataaag
ctagatttgttgcaagaggtgatattcagcatcctgacacttacgactcaggcatgcaat
ccaataccgtacatcactatgcattgatgacatccctatcactttcattagacaataact
actatattacacaattagacatatcttcggcatatttgtatgcagacatcaaagaagaat
tatacataagacctccaccacatttaggaatgaatgataagttgatacgtttgaagaaat
cactttatggattgaaacaaagtggtgcgaactggtacgaaactatcaaatcatacctga
taaaacagtgtggtatggaagaagttcgtggatggtcatgcgtatttaagaatagtcaag
taacaatttgcttattcgttgatgatatgatattgttcagcaaagacttaaatgcaaata
agaaaatcataacaacactcaagaaacaatacgatacaaagataataaatctgggtaaaa
gtgataacgaaattcagtacgacatacttggcttagaaatcaaatatcaaagaggtaaat
acatgaaattaggtatggaaaactcattaactgagaaaatacccaaattaaacgtacctt
tgaatccaaaaggaagaaaacttagcgctccaggtcaaccaggtctttatatagaccagg
atgaactagaaatagatgaagatgaatacaaaaagaaggtacatgaaatgcaaaagttga
ttggtctagcttcatatgttggatataaatttagatttgacttactatactacatcaaca
cacttgctcaacatatactattcccctctaggcaagttttagacatgacatatgagttaa
tacaattcatgtgggacactagagataaacaactgatatggcacaaaaacaaacctaccg
agccagataataaactagtcgcaataagcgatgcttcatatggtaaccaaccatattaca
agtcacaaattggtaacattttcctactcaacggaaaagtgatt-ggaggaaagtcgaca
aaggcttcgttaacatgcacttcaactacagaagcagaaatacacgcagtcagtgaagct
attccgctattgaataacctcagtcaccttgtgcaagaacttaacaagaaaccaattatt
aaaggcttacttactgatagtagatcaacgatcagtataattaagtctacaaatgaagag
aaatttagaaacagattttttggcacaaaggcaatgagacttagagatgaagtatcaggt
aataatttatacgtatactatatcgagaccaagaagaacattgctgatgtgatgacaaaa
cctcttccgataaaaacatttaaactattaactaacgaatggattcattagatctattac
attatgggtggtatgttggaatagaaatcaactatcatctactaactagtatttacatta
ctagtatattatcatatacggtgttagaa-gatgacgcaaatgatgagaaatagtcatct
aaattagtggaagctgaaacgcaaggattgataatgtaataggatcaatgaatataaaca
tataaaacggaatgaggaataatcgtaatattagtatgtagaaatatagattccattttg
aggattcctatatcctcgaggagaacttctagtatattctgtatacctaatattatagcc
tttatcaacaatggaatcccaacaattatctaattacccacacatttctca
>DBVPG6044_f417
tgttggaatagaaatcaactatcatctactaactagtatttacattactagtatattatc
atatacggtgttagaa-gatgacgcaaatgatgagaaatagtcatctaaattagtggaag
ctgaaacgcaaggattgataatgtaataggatcaatgaatataaacatataaaacggaat
gaggaataatcgtaatattagtatgtagaaatatagattccattttgaggattcctatat
ccttgaggagaacttctagtatattctgtatacctaatattatagcctttatcaataatg
gaatcccaacaattatctaattacccatacatttctcatggtagcgcctgtgcttcggtt
acttctaaggaagtccacacaaatcaagatccgttagacgtttcagcttccaaaattcaa
gaatatgataaggcttccactaaggctaactctcaacagacaacaacacctgcttcatca
gctgttccagagaacccccatcatgcctctcctcaacctgcttcagtaccac---ctcca
cagaatgggccgtacccacagcagtgcatgatgac------ccaaaaccaagccaatcca
tctggttggtcattttacggacacccatctatgattccgtatacaccttatcaaatgtcg
cctatgtactttccacctgggccacaatcacagtttccgcagtatccatcatcagttgga
acgcctctgagcactccatcacctgagtcaggtaatacatttactgattcatcctcagcg
aactctgatatgacatccactaaaa--aatatgtcagacc--------------------
------------------------------------------------------------
----------------------------------accaccaatgttaacctcacctaatg
actttccaaattgggttaaaacatacatcaaa-tttttacaaaactcgaatctcggtggt
attattccgacagtaaacggaaaacccgtacgtcagatcactgatgatgaactcaccttc
ttgtataacacttttcaaatatttgctccctctcaattcctacctacctgggtcaaagac
atcctatccgttgattatacggatatcatgaaaattctttccagaagtattgaaaaaatg
caatctgatacccaagaggcaaacgacattgtgaccctggcaaatttgcaatataatggc
agtacacctgcagatgcatttgaaacaaaagtcacaaacattatcgacagactgaacaat
aatggcattcatatcaataacaaggtcgcatgccaattaattatgagaggtctatctggc
gaatataaatttttacgctacacacgtcatcgacatctaaatatgacagtcgctgaactg
ttcttagatatccatgctatttatgaagaacaacagggatcgagaaacagcaaacctaat
tacaggagaaatcgg--------------------------------------------a
gtgatgagaagaatgattctcgcagctatacgaatacaaccaaacccaaagttatagctc
ggaatcctcaaaaaacaaataattcgaaatcgaaaacagccagggctcacaatgtatcca
catctaataactctcccagcacggacaacgattccatcagtaaatcaactactgaaccga
ttcaattgaacaataagcacgaccttcatcttaggccagaaacttactgaatctacagta
aatcatactaatcattctgatgatgaactccctggacacctccttctcgattcaggagca
tcacgaacccttataagatctgctcatcacatacactcagcatcatctaatcctgacata
aacgtagttgatgctc-------aaaaaaga-aatataccaattaacgctattggtgacc
tacaatttcacttccaggacaacaccaaaacatcaataaaggtattgcacactcctaaca
tagcctatgacttactcagtttgaatgaattggctgcagtagatatcacagcatgcttta
ccaaaaacgtcttagaacgatctgacggcactgtacttgcacctatcgtacaatatggag
acttttactgggtatctaaaaagtacttgcttccatcaaatatctccgtacccaccatca
ataatgtccatacaagtgaaagtacacgcaaatatccttatcctttcattcatcgaatgc
ttgcgcatgccaatgcacagac-aattcgatactcacttaaaaataacaccatcacgtat
tttaacgaatcagatgtcgactggtctagtgctattgactatcaatgtcctgattgttta
atcggcaaaagcaccaaacacagacatatcaaaggttcacgactaaaataccaaaattca
tacgaaccctttcaatacctacatactgacatatttggtccagttcacaacctaccaaaa
agtgcaccatcatatttcatctcatttactgatg-agacaacaaaattccgttgggttta
tccattacacgaccgtcgcgaggactctatcctcgatgtttttactacgatactagcttt
tattaaaaaccagtttcaggccagtgtcttggttatacaaatggaccgtggttctgagta
tactaacagaactctccataaattccttg---aa-aaaaatggtataactccatgctata
caaccacagcggattcccgagcacatggagtcgctgaacggctaaaccgtaccttattag
atgactgccgtactcaactgcaatgtagtggtttaccgaaccatttatggttctctgcaa
tcgaattttctactattgtgagaaattcactagcttcacctaaaagcaaaaaatctgcaa
gacaacatgctggcttggcaggacttgatatcagtactttgttacctttcggtcaacctg
ttatcgtcaatgatcacaaccctaactccaaaatacatcctcgtggcatcccaggctacg
ctctacatccgtctcgaaactcttatggatatatcatctatcttccatccttaaagaaga
cagtagatacaactaactatgttattcttcagggcaaggaatccagattagatcaattca
attacgacgcactcactttcgatgaagacttaaaccgtttaactgcttcatatcattcgt
tcattgcgtcaaatgagatccaagaatccattgatcttaacatagaatctgaccatgact
tccaatctgacattgaactacatcctgagcaaccgagaaatgtcctttcaaaagctgtga
gtccaaccgattccacacctccatcaactcatactgaagattcgaaacgtgtttctaaaa
ccaatattcgcgcacccagagaagttgaccccaacatatctgaatctaatattcttccat
caaagaagagatctagcaccccccaaatttccaatatcgagagtaccggttcgggtggta
tgcataaattaaatgttcctttacttgctcccatgtcccaatctaacacacatgagtcgt
cgcacgccagtaaatctaaagatttcagacactcagactcgtacagtgaaaatgagacta
atcatacaaacgtaccaatatccagtacgggtggtaccaataacaagactgttccgcaga
taagcgaccaggagactgagaaaaggattatacaccgttcaccttcaatcgatgcttctc
caccggaaaataattcatcgcacaatattgttcctatcaaaacgccaactactgtttctg
aacagaataccgaggaatctatcatcgctgatctcccacttcccgatctgcctccagaac
ctcctaccgaattatcagactcctttaaagaacttccaccgatcaattctcgtcaaacta
attccagtttgggtggtattggtgactctaatgcctatactactatcaacagtaagaaaa
gatcattagaagataatgaaactgaaattaaggtatcacgagacacatggaatactaaga
atatgcgtagtttagaacctccgagatcgaagaaacgaattcacctgattgcagctgtaa
aagcagtaaaatcaatcaaaccaatacggacaactttaagatacgatgaggcaatcacct
ataataaagatattaaagaaaaggaaaaatatatcgaagcataccacaaagaagtcaacc
aactattgaaaatgaatacttgggacactgacaaatattatgacagaaaagaaatagacc
ctaaaagagtaataaactcaatgtttatcttcaacaagaaacgtgacggtactcataaag
ctagatttgttgcaagaggtgatattcagcatcctgacacttacgactcaggcatgcaat
ccaataccgtacatcactatgcattaatgacatccctgtcacttgcattagacaataact
actatattacacaattagacatatcttcggcatatttgtatgcagacatcaaagaagaat
tatacataagacctccaccacatttaggaatgaatgataagttgatacgtttgaagaaat
cactttatggattgaaacaaagtggagcgaactggtacgaaactatcaaatcatacctga
taaaacagtgtggtatggaagaagttcgtggatggtcatgcgtatttaagaatagtcaag
taacaatttgcttattcgttgatgatatgatattgttcagcaaagacttaaatgcaaata
agaaaatcataacaacactcaagaaacaatacgatacaaagataataaatctgggtgaaa
gtgataacgaaattcagtacgacatacttggcttagaaatcaaatatcaaagaggtaaat
acatgaaattaggtatggaaaactcattaactgagaaaatacccaaattaaacgtacctt
tgaatccaaaaggaagaaaacttagcgctccaggtcaaccaggtctttatatagaccagg
atgaactagaaatagatgaagatgaatacaaaaagaaggtacatgaaatgcaaaagttga
ttggtctagcttcatatgttggatataaatttagatttgacttactatactacatcaaca
cacttgctcaacatatactattcccctctaggcaagttttagacatgacatatgagttaa
tacaattcatgtgggacactagagataaacaactgatatggcacaaaaacaaacctaccg
agccagataataaactagtcgcaataagtgatgcttcatatggtaaccaaccatattaca
agtcacaaattggtaacattttcctactcaacggaaaagtgatt-ggaggaaagtcgaca
aaggcttcgttaacatgcacttcaactacagaagcagaaatacacgcagtcagtgaagct
attccgctattgaataacctcagtcaccttgtgcaagaacttaacaagaaaccaattatt
aaaggcttacttactgatagtagatcaacgatcagtataattaagtctacaaatgaagag
aaatttagaaacagattttttggcacaaaggcaatgagacttagagatgaagtatcaggt
aataatttatacgtatactacatcgagaccaagaagaacattgctgatgtgatgacaaaa
cctcttccgataaaaacatttaaactattaactaacaaatggattcattagatctattac
attatgggtggtatgttggaatagaaatcaactatcatctactaactagtatttacatta
ctagtatattatcatatacggtgttagaa-gatgacgcaaatgatgagaaatagtcatct
aaattagtggaagctgaaacgcaaggattgataatgtaataggatcaatgaatataaaca
tataaaacggaatgaggaataatcgtaatattagtatgtagaaatatagattccattttg
aggattcctatatccttgaggagaacttctagtatattctgtatacctaatattatagcc
tttatcaacaatggaatcccaacaattatctaattacccacacatttctca
>DBVPG6044_f432
tgttggaatagaaatcaactatcatctactaactagtatttacattactagtatattatc
atatacggtgttagaa-gatgacgcaaatgatgagaaatagtcatctaaattagtggaag
ctgaaacgcaaggattgataatgtaataggatcaatgaatattaacatataaaacggaat
gaggaataatcgtaatattagtatttagaaatatagattccattttgaggattcctatat
cctcgaggagaacttctagtatattctgtatacctaatattatagcctttatcaacaatg
gaatcccaacaattatctaattacccacacatttctcatggtagcgcctgtgcttcggtt
acttctaaggaagtccacacaaatcaagatccgttagacgtttcagcttccaaaattcaa
gaatatgataaggcttccactaaggctaactctcaacagacaacaacacctgcttcatca
gctgttccagagaacccccatcatgcctctcctcaaactgctcagtcacatt---cacca
cagaatgggccgtacccacagcagtgcatgatgacccaaaaccaaaaccaagccaatcca
tctggttggtcattttacggacacccatctatgattccgtatacaccttatcaaatgtcg
cctatgtactttccacctgggccacaatcacagtttccgcagtatccatcatcagttgga
acgtctctgagcattccatcacctgagtcaggtaatacatttactgattcatcctcagcg
gactctgatatgacatccactaaaa--aatatgtcagacc--------------------
------------------------------------------------------------
----------------------------------accaccaatgttaacctcacctaatg
actttccaaattgggttaaaacatacatcaaa-tttttacaaaactcgaatctcggtggt
attattccgacagtaaacggaaaacccgtacgtcagatcactgatgatgaactcaccttc
ttgtataacacttttcaaatatttgctccctctcaattcctacctacctgggtcaaagac
atcctatccgttgattatacggatatcatgaaaattctttccaaaagtattgaaaaaatg
caatctgatacccaagaggcaaacgacattgtgaccctggcaaatttgcaatataatggc
agtacacctgcagatgcatttgaaacaaaagtcacaaacattatcgacagactgaacaat
aatggcattcatatcaataacaaggtcgcatgccaattaattatgagaggtctatctggc
gaatataaatttttacgctacacacgtcatcgacatctaaatatgacagtcgctgaactg
ttcttagatatccatgctatttatgaagaacaacagggatcgagaaacagtaaacctaat
tacaggagaaatccg--------------------------------------------a
gtgatgagaagaatgattctcgcagctatacgaatacaaccaaacccaaagttatagctc
ggaatcctcaaaaaacaaataattcgaaatcgaaaacagccagggctcacaatgtatcca
catctaataactctcccagcacggacaacgattccatcagtaaatcaactactgaaccga
ttcaattgaacaataagcacgaccttcatcttaggccagaaacttactgaatctacagta
aatcatactaatcattctgatgatgaactccctggacacctccttctcgattcaggagca
tcacgaacccttataagatctgctcatcacatacactcagcatcatctaatcctgacata
aacgtagttgatgctc-------aaaaaaga-aatataccaattaacgctattggtgacc
tacagtttcacttccaggacaacaccaaaacatcaataaaggtattgcacactcctaaca
tagcctatgacttactcagtttgaatgaattggctgcagtagatatcacagcatgcttta
ccaaaaacgtcttagaacgatctgacggcactgtacttgcacctatcgtacaatatggag
acttttactgggtatctaaaaagtacttgcttccatcaaatatctccgtacccaccatca
ataatgtccatacaagtgaaagtacacgcaaatatccttatcctttcattcatcgaatgc
ttgcgcatgccaatgcacagac-aattcgatactcacttaaaaataacaccatcacgtat
tttaacgaatcagatgtcgactggtctagtgctattgactatcaatgtcctgattgttta
atcggcaaaagcaccaaacacagacatatcaaaggttcacgactaaaataccaaaattca
tacgaaccctttcaatacctacatactgacatatttggtccagttcacaacctaccaaaa
agtgcaccatcctatttcatctcatttactgatg-agacaacaaaattccgttgggttta
tccattacacgaccgtcgcgaggactctatcctcgatgtttttactacgatactagcttt
tattaaaaaccagtttcaggccagtgtcttggttatacaaatggaccgtggttctgagta
tactaacagaactctccataaattccttg---aa-aaaaatggtataactccatgctata
caaccacagcggattcccgagcacatggagtcgctgaacggctaaaccgtaccttattag
atgactgccgtactcaactgcaatgtagtggtttaccgaaccatttatggttctctgcaa
tcgaattttctactattgtgagaaattcactagcttcacctaaaagcaaaaaatctgcaa
gacaacatgctggcttggcaggacttgatatcagtactttgttacctttcggtcaacctg
ttatcgtcaatgatcacaaccctaactccaaaatacatcctcgtggcatcccaggctacg
ctctacatccgtctcgaaactcttatggatatatcatctatcttccgtccttaatgaaga
cagtagatacaactaactatgttattcttcagggcaaggaatccagattagatcaattca
attacgacgcactcactttcgatgaagacttaaaccgtttaactgcttcatatcattcgt
tcattgcgtcaaatgagatccaacaatccaatgatcttaacatagaatcagaccatgact
ttcaatctgatattgaactatatcctgagcaaccgagaaatgtcctttcaaaagctgtga
gtccaaccgattccacacctccgtcaactcatactgaagattcgaaacgtgtttctaaaa
ccaatattcgcgcacccagagaagttgaccccaacatatctgaatctaatattcttccat
caaagaagagatctagcaccccccaaatttccaatatcgagagtaccggttcgggtggta
tgcataaattaaatgttcctttacttgctcccatgtcccaatctaacacacatgagtcgt
cgcacgccagtaaacctaaagatttcagacactcagactcgtacagtgaaaatgagacta
atcatacaaacgtaccaatatccagtacgggtggtaccaataacaagactgttccgcaga
taagcgaccaggagactgagaaaaggattatacaccgttcaccttcaatcgatgcttctc
caccggaaaataattcatcgcacaatattgttcctatcaaaacgccaactactgtttctg
aacagaataccgaggaatctatcatcgctgatctcccacttcccgatctgcctccagaac
ctcctaccgaattatcagactcctttaaagaacttccaccgatcaattctcgtcaaacta
attccagtttgggtggtattggtgactctaatgcctatactactatcaacagtaagaaaa
gatcattagaagataatgaaactgaaattaaggtatcacgagacacatggaatactaaga
atatgcgtagtttagaacctccgagatcgaagaaacgaattcacctgattgcagctgtaa
aagcagtaaaatcaatcaaaccaatacggacaaccttacgatacgatgaggcaatcacct
ataataaagatattaaagaaaaagaaaaatatatcgaggcataccacaaagaagtcaatc
aactgttgaagatgaaaacttgggacactgacaaatattatgacagaaaagaaatagacc
ctaaaagagtaataaattcaatgtttatcttcaacaggaaacgtgacggtactcataaag
ctagatttgttgcaagaggtgatattcagcatcctgacacttacgactcaggcatgcaat
ccaataccgtacatcactatgcattgatgacatccctatcactttcattagacaataact
actatattacacaattagacatatcttcggcatatttgtatgcagacatcaaagaagaat
tatacataagacctccaccacatttaggaatgaatgataagttgatacgtttgaagaaat
cactttatggattgaaacaaagtggagcgaactggtacgaaactatcaaatcatacctga
taaaacagtgtggtatggaagaagttcgtggatggtcatgcgtatttaagaatagtcaag
taacaatttgcttattcgttgatgatatgatattgttcagcaaagacttaaatgcaaata
agaaaatcataacaacactcaagaaacaatacgatacaaagataataaatctgggtgaaa
gtgataacgaaattcagtacgacatacttggcttagaaatcaaatatcaaagaggtaaat
acatgaaattaggtatggaaaactcattaactgagaaaatacccaaattaaacgtacctt
tgaatccaaaaggaagaaaacttagcgctccaggtcaaccaggtctttatatagaccagg
atgaactagaaatagatgaagatgaatacaaaaagaaggtacatgaaatgcaaaagttga
ttggtctagcttcatatgatggatataaatttagatttgacttactatactacatcaaca
cacttgctcaacatatactattcccctctaggcaagttttagacatgacatatgagttaa
tacaattcatgtgggacactagagataaacaactgatatgacacaaaaacaaacctaccg
agccagataataaactagtcgcaataagcgatgcttcatatggtaaccaaccatattaca
agtcacaaattggtaacattttcctactcaacggaaaagtgatt-ggaggaaagtcgaca
aaggcttcgttaacatgcacttcaactacagaagcagaaatacacgcagtcagtgaagct
attccgctattgaataacctcagtcaccttgttcaagaacttaacaagaaaccaattatt
aaaggcttacttactgatagtagatcaacgatcagtataattaagtctacaaatgaagag
aaatttagaaacagattttttggcacaaaggcaatgagacttagagatgaagtatcaggt
aataatttatacgtatactacatcgagaccaagaagaacattgctgatgtgatgacaaaa
cctcttccgataaaaacatttaaactattaactaacaaatggattcattagatctattac
attatgggtggtatgttggaatagaaatcaactatcatctactaactagtatttacatta
ctagtatattatcatatacggtgttagaa-gatgacgcaaatgatgagaaatagtcatct
aaattagtggaagctgaaacgcaaggattgataatgtaataggatcaatgaatataaaca
tataaaacggaatgaggaataatcgtaatattagtatgtagaaatatagattccattttg
aggattcctatatcctcgaggagaacttctagtatattctgtatacctaatattatagcc
tttatcaacaatggaatcccaacaattatctaattacccacacatttctca
>DBVPG6044_f450
tgttggaatagaaatcaactatcatctactaactagtatttacattactagtatattatc
atatacggtgttagaa-gatgacgcaaatgatgagaaatagtcatctaaattagtggaag
ctgaaacgcaaggattgataatgtaataggatcaatgaatataaacatataaaacggaat
gaggaataatcgtaatattagtatgtagaaatatagattccattttgaggattcctatat
cctcgaggagaacttctagtatattctgtatacctaatattatagcctttatcaacaatg
gaatcccaacaattatctaattacccatacatttctcatggtagcgcctgtgcttcggtt
acttctaaggaagtccacacaaatcaagatccgttagacgtttcagcttccaaaacagaa
gaatgtgagaaggtttccactaaggctaactctcaacagacaacaacacctgcttcatca
gctgttccagagaacccccatcatgcctctcctcaacctgcttcagtaccac---ctcca
cagaatgggccgtacccacagcagtgcatgatgac------ccaaaaccaagccaatcca
tctggttggtcattttacggacacccatctatgattccgtatacaccttatcaaatgtcg
cctatgtactttccacctgggccacaatcacagtttccgcagtatccatcatcagttgga
acgcctctgagcactccatcacctgagtcaggtaatacatttactgattcatcctcagcg
gactctgatatgacatccactaaaa--aatatgtcagacc--------------------
------------------------------------------------------------
----------------------------------accaccaatgttaacctcacctaatg
actttccaaattgggttaaaacatacatcaaa-tttttacaaaactcgaatctcggtggt
attattccgacagtaaacggaaaacccgtacgtcagatcactgatgatgaactcaccttc
ttgtataacacttttcaaatatttgctccctttcaattcctacctacctgggtcaaagac
atcctatccgttgattatacggatatcatgaaaattctttccaaaagtattgaaaaaatg
caatctgatacccaagaggcaaacgacattgtgaccctggcaaatttgcaatataatggc
agtacacctgcagatgcatttgaaacaaaagtcacaaacattatcgacagactgaacaat
aatggcattcatatcaataacaaggtcgcatgccaattaattatgagaggtctatctggc
gaatataaatttttacgctacacacgtcatcgacatctaaatatgacagtcgctgaactg
ttcttagatatccatgctatttatgaagaacaacagggatcgagaaacagtaaacctaat
tacaggagaaatccg--------------------------------------------a
gtgatgagaagaatgattctcgcagctatacgaatacaaccaaacccaaagttatagctc
ggaatcctcaaaaaacaaataattcgaaatcgaaaacagccagggctcacaatgtatcca
catctaataactctcccagcacggacaacgattccatcagtaaatcaactactgaaccga
ttcaattgaacaataagcacgaccttcatcttaggccagaaacttactgaatctacagta
aatcatactaatcattctgatgatgaactccctggacacctccttctcgattcaggagca
tcacgaacccttataagatctgctcatcacatacactcagcatcatctaatcctgacata
aacgtagttgatgctc-------aaaaaaga-aatataccaattaacgctattggtgacc
tacaatttcacttccaggacaacaccaaaacatcaataaaggtattgcacactcctaaca
tagcctatgacttactcagtttgaatgaattggctgcagtagatatcacagcatgcttta
ccaaaaacgtcttagaacgatctgacggcactgtacttgcacctatcgtaaaatatggag
acttttactgggtatctaaaaagtacttgcttccatcaaatatctccgtacccaccatca
ataatgtccatacaagtgaaagtacacgcaaatatccttatcctttcattcatcgaatgc
ttgcgcatgccaatgcacagac-aattcgatactcacttaaaaataacaccatcacgtat
tttaacgaatcagatgtcgactggtctagtgctattgactatcaatgtcctgattgttta
atcggcaaaagcaccaaacacagacatatcaaaggttcacgactaaaataccaaaattca
tacgaaccctttcaatacctacatactgacatatttggtccagttcacaacctaccaaaa
agtgcaccatcatatttcatctcatttactgatg-agacaacaaaattccgttgggttta
tccattacacgaccgtcgcgaggactctatcctcgatgtttttactacgatactagcttt
tattaaaaaccagtttcaggccagtgtcttggttatacaaatggaccgtggttctgagta
tactaacagaactctccataaattccttg---aa-aaaaatggtataactccatgctata
caaccacagcggattcccgagcacatggagtcgctgaacggctaaaccgtaccttattag
atgactgccgtactcaactgcaatgtagtggtttaccgaaccatttatggttctctgcaa
tcgaattttctactattgtgagaaattcactagcttcacctaaaagcaaaaaatctgcaa
gacaacatgctggcttggcaggacttgatatcagtactttgttacctttcggtcaacctg
ttatcgtcaatgatcacaaccctaactccaaaatacatcctcgtggcatcccaggctacg
ctctacatccgtctcgaaactcttatggatatatcatctatcttccatccttaaagaaga
cagtagatacaactaactatgttattcttcagggcaaggaatccagattagatcaattca
attacgacgcactcactttcgatgaagacttaaaccgtttaactgcttcatatcaatcgt
tcattgcgtcaaatgagatccaagattccaatgatcttaacatagaatctgaccatgact
tccaatctgacattgaactacatcctgagcaaccgagaaatgtcctttcaaaagctgtga
gtccaaccgattccacacctccgtcaactcatactgaagattcgaaacgtgtttctaaaa
ccaatattcgcgcacccagagaagttgaccccaacatatctaaatctaatattcttccat
caaagaagagatctagcaccccccaaatttccaatattgagagtaccggttcgggtggta
tgcataaattaaatgttcctttacttgctcccatgtcccaatctaacacacatgagtcgt
cgcacgccagtaaatctaaagatttcagacactcagactcgtacagtgaaaatgagacta
atcatacaaacgtaccaatatccagtacgggtggtaccaacaacaaaactgttccgcaga
taagtgaccaagagactgagaaaaggattatacaccgttcaccttcaatcgatgcttctc
caccggaaaataattcatcgcacaatattgttcctatcaaaacgccaactactgtttctg
aacagaataccgaggaatctatcatcgctgatctcccacttcccgatctgcctccagaac
ctcctaccgaattatcagactcctttaaagaacttccaccgatcaattctcgtcaaacta
attccagtttgggtggtattggtgactctaatgcctatactactatcaacagtaagaaaa
gatcattagaagataatgaaactgaaattaaggtatcacgagacacatggaatactaaga
atatgcgtagtttagaacctccgagatcgaagaaacgaattcacctgattgcagctgtaa
aagcagtaaaatcaatcaaaccaatacgaacaaccttacgatacgatgaggcaatcacct
ataataaagatattaaagaaaaagaaaaatatatcaaggcataccacaaagaagtcaatc
aactgttgaaaatgaatacttgggacactgacaaatattatgacagaaaagaaatagacc
ctaaaagagtaataaactcaatgtttatcttcaacaagaaacgtgacggtactcataaag
ctagatttgttgcaagaggtgatattcagcatcctgacacttacgactcaggcatgcaat
ccaataccgtacatcactatgcattaatgacatccctgtcacttgcattagacaataact
actatattacacaattagacatatcttcggcatatttgtatgcagacatcaaagaagaat
tatacataagacctccaccacatttaggaatgaatgataagttgatacgtttgaagaaat
cactttatggattgaaacaaagtggagcgaactggtacgaaactatcaaatcatacctga
taaaacagtgtggtatggaagaagttcgtggatggtcatgcgtatttaagaatagtcaag
taacaatatgtttatttgttgacgacatgattttatttagcaaagacttaaatgcaaata
agaaaatcataacaacactcaagaaacaatacgatacaaagataataaatctgggtgaaa
gtgataacgaaattcagtacgacatacttggcttagaaatcaaatatcaaagaggtaaat
acatgaaattaggtatggaaaaatctttgacagaaaaattacccaaattaaacgtacctt
tgaatccaaaaggaagaaaacttagcgctccaggtcaaccaggtctttatatagaccagg
atgaactagaaatagatgaagatgaatacaaaaagaaggtacatgaaatgcaaaagttga
ttggtctagcttcatatgttggatataaatttagatttgacttactatactacatcaaca
cacttgctcaacatatactattcccctctaggcaagttttagacatgacatatgagttaa
tacaattcatgtgggacactagagataaacaactgatatggcacaaaaacaaacctacca
agccagataataaactagttgcaataagcgatgcttcatatggtaaccaaccatattaca
agtcacaaattggtaacattttcctactcaacggaaaagtgatt-ggaggaaagtcgaca
aaggcttcgttaacatgcacttcaactacagaagcagaaatacacgcagtcagtgaagct
attccgctattgaataacctcagtcaccttgtgcaagaacttaacaagaaaccaattatt
aaaggcttacttactgatagtagatcaacgatcagtataattaagtctacaaatgaagag
aaatttagaaacagattttttggcacaaaggcaatgagacttagggatgaagtatcaggt
aataatttatacgtatactacatcgagaccaagaagaacattgctgatgtgatgacaaaa
cctcttccgataaaaacatttaaactattaactaacaaatggattcattagatctattac
attatgggtggtatgttggaatagaaatcaactatcatctactaactagtatttacatta
ctagtatattatcatatacggtgttagaa-gatgacgcaaatgatgagaaatagtcatct
aaattagtggaagctgaaacgcaaggattgataatgtaataggatcaatgaatataaaca
tataaaacggaatgaggaataatcgtaatattagtatgtagaaatatagattccattttg
aggattcctatatcctcgaggagaacttctagtatattctgtatacctaatattatagcc
tttatcaacaatggaatcccaacaattatctaattacccatacatttctca
>DBVPG6044_f486
tgttggaataaaaatcaactatcatctactaactagtatttacattactagtatattatc
atatacggtgttagaa-gatgacgcaaatgatgagaaatagtcatctaaattagtggaag
ctgaaacgcaaggattgataatgtaataggatcaatgaatataaacatataaaacggaat
gaggaataatcgtaatattagtatgtagaaatatagattccattttgaggattcctatat
cctcgaggagaacttctagtatattctgtatacctaatattatagcctttatcaacaatg
gaatcccaacaattatctaattacccacacatttctcatggtagcgcctgtgcttcggtt
acttctaaggaagtccacacaaatcaagatccgttagacgtttcagcttccaaaattcaa
gaatatgataaggcttccactaaggctaactctcaacagacaacaacacctgcttcatca
gctgttccagagaacccccatcatgcctctcctcaacctgcttcagtatcacattcacca
cagaatgggccgtacccacagcagtgcatgatgacccaaaaccaaaaccaagccaatcca
tctggttggtcattttacggacacccatctatgattccgtatacaccttatcaaatgtcg
cctatgtactttccacctgggccacaatcacagtttccgcagtatccatcatcagttgga
acgcctctgagcactccatcacctgagtcaggtaatacatttactgattcatcctcagcg
gactctgatatgacatccactaaaa--aatatgtcagacc--------------------
------------------------------------------------------------
----------------------------------accaccaatgttaacctcacctaatg
actttccaaattgggttaaaacatacatcaaa-tttttacaaaactcgaatctcggtggt
attattccgacagtaaacggaaaacccgtacgtcagatcactgatgatgaactcaccttc
ttgtataacacttttcaaatatttgctccctctcaattcctacctacctgggtcaaagac
atcctatccgttgattatacggatatcatgaaaattctttccaaaagtattgaaaaaatg
caatctgatacccaagaggcaaacgacattgtgaccctggcaaatttgcaatataatggc
agtacacctgcagatgcatttgaaacaaaagtcacaaacattatcgacagactgaacaat
aatggcattcatatcaataacaaggtcgcatgccaattaattatgagaggtctatctggc
gaatataaatttttacgctacacacgtcatcgacatctaaatatgacagtcgctgaactg
ttcttagatatccatgctatttatgaagaacaacagggatcgagaaacagtaaacctaat
tacaggagaaatccg--------------------------------------------a
gtgatgagaagaatgattctcgcagctatacgaatacaaccaaacccaaagttatagctc
ggaatcctcaaaaaacaaataattcgaaatcgaaaacagccagggctcacaatgtatcca
catctaataactctcccagcacggacaacgattccatcagtaaatcaactactgaaccga
ttcaattgaacaataagcacgaccttcatcttaggccagaaacttactgaatctacagta
aatcatactaatcattctgatgatgaactccctggacacctccttctcgattcaggagca
tcacgaacccttataagatctgctcatcacatacactcagcatcatctaatcctgacata
aacgtagttgatgctc-------aaaaaaga-aatataccaattaacgctattggtgacc
tacaatttcacttccaggacaacaccaaaacatcaataaaggtattgcacactcctaaca
tagcctatgacttactcagtttgaatgaattggctgcagtagatatcacagcatgcttta
ccaaaaacgtcttagaacgatctgacggcactgtacttgcacctatcgtaaaatatggag
acttttactgggtatctaaaaagtacttgcttccatcaaatatctccgtacccaccatca
ataatgtccatacaagtgaaagtacacgcaaatatccttatcctttcattcatcgaatgc
ttgcgcatgccaatgcacagac-aattcgatactcacttaaaaataacaccatcacgtat
tttaacgaatcagatgtcgactggtctagtgctattgactatcaatgtcctgattgttta
atcggcaaaagcaccaaacacagacatatcaaaggttcacgactaaaataccaaaattca
tacgaaccctttcaatacctacatactgacatatttggtccagttcacaacctaccaaaa
agtgcaccatcatatttcatctcatttactgatg-agacaacaaaattccgttgggttta
tccattacacgaccgtcgcgaggactctatcctcgatgtttttactacgatactagcttt
tattaaaaaccagtttcaggccagtgtcttggttatacaaatggaccgtggttctgagta
tactaacagaactctccataaattccttg---aa-aaaaatggtataactccatgctata
caaccacagcggattcccgagcacatggagtcgctgaacggctaaaccgtaccttattag
atgactgccgtactcaactacaatgtagtggtttaccgaaccatttatggttctctgcaa
tcgaattttctactattgtgagaaattcactagcttcacctaaaagcaaaaaatctgcaa
gacaacatgctggcttggcaggacttgatatcagtactttgttacctttcggtcaacctg
ttatcgtcaatgatcacaaccctaactccaaaatacatcctcgtggcatcccaggctacg
ctctacatccgtctcgaaactcttatggatatatcatctatcttccatccttaaagaaga
cagtagatacaactaactatgttattcttcagggcaaggaatccagattagatcaattca
attacgacgcactcactttcgatgaagacttaaaccgtttaactgcttcatatcaatcgt
tcattgcgtcaaatgagatccaagaatccaatgatcttaacatagaatctgaccatgact
tccaatctgacattgaactacatcctgagcaaccgagaaatgtcctttcaaaagctgtga
gtccaaccgattccacacctccatcaactcatactgaagattcaaaacctatatctgaaa
tcaatcttcgtgcacccagagaagttgaccccaacatatctgaatctaatattcttccat
caaagaagagatctagcaccccccaaatttccaatatcgagagtaccggttcgggtggta
tgcataaattaaatgttcctttacttgctcccatgtcccaatctaacacacatgagtcgt
cgcacgccagtaaatctaaagatttcagacactcagactcgtacagtgaaaatgagacta
atcatacaaacgtaccaatatccagtacgggtggtaccaataacaagactgttccgcaga
taagcgaccaggagactgagaaaaggattatacaccgttcaccttcaatcgatgcttctc
caccggaaaataattcatcgcacaatattgttcctatcaaaacgccaactactgtttctg
aacagaataccgaggaatctatcatcgctgatctcccacttcccgatctgcctccagaac
ctcctaccgaattatcagactcctttaaagaacttccaccgatcaattctcgtcaaacta
attccagtttgggtggtattggtgactctaatgcctatactactatcaacagtaagaaaa
gatcattagaagataatgaaactgaaattaaggtatcacgagacacatggaatactaaga
atatgcgtagtttagaacctccgagatcgaagaaacgaattcacctgattgcagctgtaa
aagcagtaaaatcaatcaaaccaatacggacaactttaagatacgatgaggcaatcacct
ataataaagatattaaagaaaaggaaaaatatatcgaagcataccacaaagaagtcaacc
aactattgaaaatgaatacttgggacactgacaaatattatgacagaaaagaaatagacc
ctaaaagagtaataaactcaatgtttatcttcaacaagaaacgtgacggaactcataaag
ctagatttgttgcaagaggtgatattcagcatcctgacacttacgactcaggcatgcaat
ccaataccgtacatcactatgcattgatgacatccctatcactttcattagacaataact
actatattacacaattagacatatcttcggcatatttgtatgcagacatcaaagaagaat
tatacataagacctccaccacatttaggaatgaatgataagttgatacgtttgaagaaat
cactttatggattgaaacaaagtggagcgaactggtacgaaactatcaaatcatacctga
taaaacagtgtggtatggaagaagttcgtggatggtcatgcgtatttaagaatagtcaag
taacaatttgcttattcgttgatgatatgatattgttcagcaaagacttaaatgcaaata
agaaaatcataacaacactcaagaaacaatacgatacaaagataataaatctgggtgaaa
gtgataacgaaattcagtacgacatacttggcttagaaatcaaatatcaaagaggtaaat
acatgaaattaggtatggaaaaatctttgacagaaaaattacccaaactaaacgttcatt
taaatccaaaaggaaagaaacttagcgctccaggtcaaccaggtctttatatagaccagg
atgaactagaaatagatgaagatgaatacaaagagaaggtacatgaaatgcaaaagttga
ttggtctagcttcatatgttggatataaatttagatttgacttactatactacatcaaca
cacttgctcaacatatactattcccctctaggcaagttttagacatgacatatgagttaa
tacaattcatgtgggacactagagataaacaactgatatggcacaaaaacaaacctaccg
agccagataataaactagtcgcaataagcgatgcttcatatggtaaccaaccatattaca
agtcacaaattggtaacattttcctactcaacggaaaagtgatt-ggaggaaagtcgaca
aaggcttcgttaacatgcacttcaactacagaagcagaaatacacgcagtcagtgaagct
attccgctattgaataacctcagtcaccttgtgcaagaacttaacaagaaaccaattatt
aaaggcttacttactgatagtagatcaacgatcagtataattaagtctacaaatgaagag
aaatttagaaacagattttttggcacaaaggcaatgagacttagggatgaagtatcaggt
aataatttatacgtatactacatcgagaccaagaagaacattgctgatgtgatgacaaaa
cctcttccgataaaaacatttaaactattaactaacaaatggattcattagatctattac
attatgggtggtatgttggaataaaaatcaactatcatctactaactagtatttacatta
ctagtatattatcatatacggtgttagaa-gatgacgcaaatgatgagaaatagtcatct
aaattagtggaagctgaaacgcaaggattgataatgtaataggatcaatgaatattaaca
tataaaatgatgataataatatttatagaat---tgtgtagaattgcagattccctttta
tggattcctaaatcctcgaggagaacttctagtatattctgtatacctaatattatagcc
tttatcaacaatggaatcccaacaatta-----------------------
>DBVPG6044_f524
tgttggaatagaaatcaactatcatctactaactagtatttacattactagtatattatc
atatacggtgttagaa-gatgacgcaaatgatgagaaatagtcatctaaattagtggaag
ctgaaacgcaaggattgataatgtaataggatcaatgaatataaacatataaaacggaat
gaggaataatcgtaatattagtatgtagaaatatagattccattttgaggattcctatat
cctcgaggagaacttctagtatattctgtatacctaatattatagcctttatcaataatg
gaatcccaacaattatctaattacccatacatttctcatggtagcgcctgtgcttcggtt
acttctaaggaagtccacacaaatcaagatccgttagacgtttcagcttccaaaattcaa
gaatatgataaggcttccactaaggctaactctcaacagacaacaacacctgcttcatca
gctgttccagagaacccccatcatgcctctcctcaacctgcttcagtaccac---ctcca
cagaatgggccgtacccacagcagtgcatgatgac------ccaaaaccaagccaatcca
tctggttggtcattttacggacacccatctatgattccgtatacaccttatcaaatgtcg
cctatgtactttccacctgggccacaatcacagtttccgcagtatccatcatcagttgga
acgcctctgagcactccatcacctgagtcaggtaatacatttactgattcatcctcagcg
gactctgatatgacatccactaaaa--aatatgtcagacc--------------------
------------------------------------------------------------
----------------------------------accaccaatgttaacctcacctaatg
actttccaaattgggttaaaacatacatcaaa-tttttacaaaactcgaatctcggtggt
attattccgacagtaaacggaaaacccgtacgtcagatcactgatgatgaactcaccttc
ttgtataacacttttcaaatatttgctccctctcaattcctacctacctgggtcaaagac
atcctatccgttgattatacggatatcatgaaaattctttccaaaagtattgaaaaaatg
caatctgatacccaagaagcaaacgacattgtgaccctggcaaatttgcaatataatggc
agtacacctgcagatgcatttgaaacaaaagtcacaaacattatcgacagactgaacaat
aatggcattcatatcaataacaaggtcgcatgccaattaattatgagaggtctatctggc
gaatataaatttttacgctacacacgtcatcgacatctaaatatgacagtcgctgaactg
ttcttagatatccatgctatttatgaagaacaacagggatcgagaaacagtaaacctaat
tacaggagaaatccg--------------------------------------------a
gtgatgagaagaatgattctcgcagctatacgaatacaaccaaacccaaagttatagctc
ggaatcctcaaaaaacaaataattcgaaatcgaaaacagccagggctcacaatgtatcca
catctaataactctcccagcacggacaacgattccatcagtaaatcaactactgaaccga
ttcaattgaacaataagcacgaccttcatcttaggccagaaacttactgaatctacagta
aatcatactaatcattctgatgatgaactccctggacacctccttctcgattcaggagca
tcacgaacccttataagatctgctcatcacatacactcagcatcatctaatcctgacata
aacgtagttgatgctc-------aaaaaaga-aatataccaattaacgctattggtgacc
tacaatttcacttccaggacaacaccaaaacatcaataaaggtattgcacactcctaaca
tagcctatgacttactcagtttgaatgaattggctgcagtagatatcacagcatgcttta
ccaaaaacgtcttagaacgatctgacggcactgtacttgcacctatcgtaaaatatggag
acttttactgggtatctaaaaagtacttgcttccatcaaatatctccgtacccaccatca
ataatgtccatacaagtgaaagtacacgcaaatatccttatcctttcattcatcgaatgc
ttgcgcatgccaatgcacagac-aattcgatactcacttaaaaataacaccatcacgtat
tttaacgaatcagatgtcgactggtctagtgctattgactatcaatgtcctgattgttta
atcggcaaaagcaccaaacacagacatatcaaaggttcacgactaaaataccaaaattca
tacgaaccctttcaatacctacatactgacatatttggtccagttcacaacctaccaaaa
agtgcaccatcctatttcatctcatttactgatg-agacaacaaaattccgttgggttta
tccattacacgaccgtcgcgaggactctatcctcgatgtttttactacgatactagcttt
tattaaaaaccagtttcaggccagtgtcttggttatacaaatggaccgtggttctgagta
tactaacagaactctccataaattccttg---aa-aaaaatggtataactccatgctata
caaccacagcggattcccgagcacatggagtcgctgaacggctgaaccgtaccttattag
atgactgccgtactcaactgcaatgtagtggtttaccgaaccatttatggttctctgcaa
tcgaattttctactattgtgagaaattcactagcttcacctaaaagcaaaaaatctgcaa
gacaacatgctggcttggcaggacttgatatcagtactttgttacctttcggtcaacctg
ttatcgtcaatgatcacaaccctaactccaaaatacatcctcgtggcatcccaggctacg
ctctacatccgtctcgaaactcttatggatatatcatctatcttccatccttaaagaaga
cagtagatacaactaactatgttattcttcagggcaaggaatccagattagatcaattca
attacgacgcactcactttcgatgaagacttaaaccgtttaactgcttcatatcaatcgt
tcattgcgtcaaatgagatccaagaatccaatgatcttaacatagaatctgaccatgact
tccaatctgacattgaactacatcctgagcaaccgagaaatgtcctttcaaaagctgtga
gtccaaccgattccacacctccgtcaactcatactgaagattcgaaacgtgtttctaaaa
ccaatattcgcgcacccagagaagttgaccccaacatatctgaatctaatattcttccat
caaagaagagatctagcaccccccaaatttccaatatcgagagtaccggttcgggtggta
tgcataaattaaatgttcctttacttgctcccatgtcccaatctaacacacatgagtcgt
cgcacgccagtaaatctaaagatttcagacactcagactcgtacagtgaaaatgagacta
atcatacaaacgtaccaatatccagtacgggtggtaccaataacaagactgttccgcaga
taagcgaccaggagactgagaaaaggattatacaccgttcaccttcaatcgatgcttctc
caccggaaaataattcatcgcacaatattgttcctatcaaaacgccaactactgtttctg
aacagaataccgaggaatctatcatcgctgatctcccacttcccgatctgcctccagaac
ctcctaccgaattatcagacccatttaaagaactcccaccgataaattctcatcaaacta
attccagtttgggtggtattggtgactctaatgcctatactactatcaacagtaagaaaa
gatcattagaagataatgaaactgaaattaaggtatcacgagacacatggaatactaaga
atatgcgtagtttagaacctccgagatcgaagaaacgaattcacctgattgcagctgtaa
aagcagtaaaatcaatcaaaccaatacggacaaccttaagatacgatgaggcaatcacct
ataataaagatattaaagaaaaggaaaaatatatcgaagcataccacaaagaagtcaacc
aactattgaaaatgaatacttgggacactgacaaatattatgacagaaaagaaatagacc
ctaaaagagtaataaactcaatgtttatcttcaacaagaaacgtgacggaactcataaag
ctagatttgttgcaagaggtgacattcagcatcctgatacgtacgatacaggtatgcaat
ccaacactgtacatcattatgcgttgatgacatccctgtcacttgcattagacaataact
actatattacacaattagacatatcttcggcatatttgtatgcagacatcaaagaagaat
tatacataagacctccaccacatttaggaatgaatgataagttgatacgtttgaagaaat
cactttatggattgaaacaaagtggagcgaactggtacgaaactatcaaatcatacctga
taaaacagtgtggtatggaagaagttcgtggatggtcatgcgtatttaagaatagtcaag
taacaatttgcttattcgttgatgatatgatattgttcagcaaagacttaaatgcaaata
agaaaatcataacaacactcaagaaacaatacgatacaaagataataaatctgggtgaaa
gtgataacgaaattcagtacgacatacttggcttagaaatcaaatatcaaagaggtaaat
acatgaaattaggtatggaaaaatctttgacagaaaaattacccaaactaaacgttcatt
taaatccaaaaggaaagaaacttagcgctccaggtcaaccaggtctttatatagaccagg
atgaactagaaatagatgaagatgaatacaaaaagaaggtacatgaaatgcaaaagttga
ttggtctagcttcatatgttggatataaatttagatttgacttactatactacatcaaca
cacttgctcaacatatactattcccctctaggcaagttttagacatgacatatgagttaa
tacaattcatgtgggacactagagataaaaaactgatatggcacaaaaacaaacctaccg
agccagataataaactagtcgcaataagtgatgcttcatatggtaaccaaccatattaca
agtcacaaattggtaacattttcctactcaacggaaaagtgatt-ggaggaaagtcgaca
aaggcttcgttaacatgcacttcaactacagaagcagaaatacacgcagtcagtgaagct
attccgctattgaataacctcagtcaccttgtgcaagaacttaacaagaaaccaattatt
aaaggcttacttactgatagtagatcaacgatcagtataattaagtctacaaatgaagag
aaatttagaaacagattttttggcacaaaggcaatgagacttagagatgaagtatcaggt
aataatttatacgtatactacatcgagaccaagaagaacattgctgatgtgatgacaaaa
cctcttccgataaaaacatttaaactattaactaacaaatggattcattagatctattac
attatgggtggtatgttggaatagaaatcaactatcatctactaactagtatttacatta
ctagtatattatcatatacggtgttagaa-gatgacgcaaatgatgagaaatagtcatct
aaattagtggaagctgaaacgcaaggattgataatgtaataggatcaatgaatataaaca
tataaaacggaatgaggaataatcgtaatattagtatgtagaaatatagattccattttg
aggattcctatatcctcgaggagaacttctagtatattctgtatacctaatattatagcc
tttatcaataatggaatcccaacaattatctaattacccatacatttctca
>DBVPG6044_f552
tgttggaatagaaatcaactatcatctactaactagtatttacattactagtatattatc
atatacggtgttagaa-gatgacgcaaatgatgagaaatagtcatctaaattagtggaag
ctgaaacgcaaggattgataatgtaataggatcaatgaatataaacatataaaacggaat
gaggaataatcgtaatattagtatgtagaaatatagattccattttgaggattcctatat
cctcgaggagaacttctagtatattctgtatacctaatattatagcctttatcaacaatg
gaatcccaacaattatctaattacccacacatttctcatggtagcgcctgtgcttcggtt
acttctaaggaagtccacacaaatcaagatccgttagacgtttcagcttccaaaattcaa
gaatatgataaggcttccactaaggctagctctcaacagacaacaacacctgcttcatca
gctgttccagagaacccccatcatgcctctcctcaacctgcttcagtaccac---ctcca
cagaatgggccgtacccacagcagtgcatgatgac------ccaaaaccaagccaatcca
tctggttggtcattttacggacacccatctatgattccgtatacaccttatcaaatgtcg
cctatgtactttccacctgggccacaatcacagtttccgcagtatccatcatcagttgga
acgcctctgagcactccatcacctgagtcaggtaatacatttactgattcatcctcagcg
gactctgatatgacatccactaaaa--aatatgtcagacc--------------------
------------------------------------------------------------
----------------------------------accaccaatgttaacctcacctaatg
actttccaaattgggttaaaacatacatcaaa-tttttacaaaactcgaatctcggtggt
attattccgacagtaaacggaaaacccgtacgtcagatcactgatgatgaactcaccttc
ttgtataacacttttcaaatatttgctccctctcaattcctacctacctgggtcaaagac
atcctatccgttgattatacggatatcatgaaaattctttccaaaagtattgaaaaaatg
caatctgatacccaagaggcaaacgacattgtgaccctggcaaatttgcaatataatggc
agtacacctgcagatgcatttgaaacaaaagtcacaaacattatcgacagactgaacaat
aatggcattcatatcaataacaaggtcgcatgccaattaattatgagaggtctatctggc
gaatataaatttttacgctacacacgtcatcgacatctaaatatgacagtcgctgaactg
ttcttagatatccatgctatttatgaagaacaacagggatcgagaaacagtaaacctaat
tacaggagaaatccg--------------------------------------------a
gtgatgagaagaatgattctcgcagctatacgaatacaaccaaacccaaagttatagctc
ggaatcctcaaaaaacaaataattcgaaatcgaaaacagccagggctcacaatgtatcca
catctaataactctcccagcacggacaacgattccatcagtaaatcaactactgaaccga
ttcaattgaacaataagcacgaccttcatcttaggccagaaacttactgaatctacagta
aatcatactaatcattctgatgatgaactccctggacacctccttctcgattcaggagca
tcacgaacccttataagatctgctcatcacatacactcagcatcatctaatcctgacata
aacgtagttgatgctc-------aaaaaaga-aatataccaattaacgctattggtgacc
tacaatttcacttccaggacaacaccaaaacatcaataaaggtattgcacactcctaaca
tagcctatgacttactcagtttgaatgaattggctgcagtagatatcacagcatgcttta
ccaaaaacgtcttagaacgatctgacggcactgtacttgcacctatcgtaaaatatggag
acttttactgggtatctaaaaagtacttgcttccatcaaatatctccgtacccaccatca
ataatgtccatacaagtgaaagtacacgcaaatatccttatcctttcattcatcgaatgc
ttgcgcatgccaatgcacagac-aattcgatactcacttaaaaataacaccatcacgtat
tttaacgaatcagatgtcgactggtctagtgctattgactatcaatgtcctgattgttta
atcggcaaaagcaccaaacacagacatatcaaaggttcacgactaaaataccaaaattca
tacgaaccctttcaatacctacatactgacatatttggtccagttcacaacctaccaaaa
agtgcaccatcatatttcatctcatttactgatg-agacaacaaaattccgttgggttta
tccattacacgaccgtcgcgaggactctatcctcgatgtttttactacgatactagcttt
tattaaaaaccagtttcaggccagtgtcttggttatacaaatggaccgtggttctgagta
tactaacagaactctccataaattccttg---aa-aaaaatggtataactccatgctata
caaccacagcggattcccgagcacatggagtcgctgaacggctaaaccgtaccttattag
atgactgccgtactcaactgcaatgtagtggtttaccgaaccatttatggttctctgcaa
tcgaattttctactattgtgagaaattcactagcttcacctaaaagcaaaaaatctgcaa
gacaacatgctggcttggcaggacttgatatcagtactttgttacctttcggtcaacctg
ttatcgtcaatgatcacaaccctaactccaaaatacatcctcgtggcatcccaggctacg
ctctacatccgtctcgaaactcttatggatatatcatctatcttccatccttaaagaaga
cagtagatacaactaactatgttattcttcagggcaaggaatccagattagatcaattca
attacgacgcactcactttcgatgaagacttaaaccgtttaactgcttcatatcaatcgt
tcattgcgtcaaatgagatccaagaatccaatgatcttaacatagaatctgaccatgact
tccaatctgacattgaactacatcctgagcaaccgagaaatgtcctttcaaaagctgtga
gtccaaccgattccacacctccatcaactcatactgaagattcaaaacctatttctaaaa
ccaatattcgcgcacccagagaagttgaccccaacatatctgaatctaatattcttccat
caaagaagagatctagcaccccccaaatttccaatatcgagagtaccggttcgggtggta
tgcataaattaaatgttcctttacttgctcccatgtcccaatctaacacacatgagtcgt
cgcacgccagtaaatctaaagatttcagacactcagactcgtacagtgaaaatgagacta
atcatacaaacgtaccaatatccagtacgggtggtaccaataacaagactgttccgcaga
taagtgaccaagagactgagaaaaggattatacaccgttcaccttcaatcgatgctactc
caccggaaaataattcatcgcacaatattgttcctatcaaaacgccaactactgtttctg
aacagaataccgaggaatctatcatcgctgatctcccactccctgatctacctccagaat
ctcctaccgaattccctgacccatttaaagaactcccaccgataaattctcatcaaacta
attccagtttgggtggtattggtgactctaatgcctatactactatcaacagtaagaaaa
gatcattagaagataatgaaactgaaattaaggtatcacgagacacatggaatactaaga
atatgcgtagtttagaacctccgagatcgaagaaacgaattcacctgattgcagctgtaa
aagcagtaaaatcaatcaaaccaatacggacaaccttacgatacgatgaggcaatcacct
ataataaagatattaaagaaaaagaaaaatatatcgaggcataccacaaagaagtcaatc
aactgttgaagatgaaaacttgggacactgacaaatattatgacagaaaagaaatagacc
ctaaaagagtaataaattcaatgtttatcttcaacaggaaacgtgacggtactcataaag
ctagatttgttgcaagaggtgatattcagcatcctgacacttacgactcaggcatgcaat
ccaataccgtacatcactatgcattgatgacatccctatcactttcattagacaataact
actatattacacaattagacatatcttcggcatatttgtatgcagacatcaaagaagaat
tatacataagacctccaccacatttaggaatgaatgataagttgatacgtttgaagaaat
cactttatggattgaaacaaagtggagcgaactggtacgaaactatcaaatcatacctga
taaaacagtgtggtatggaagaagttcgtggatggtcatgcgtatttaagaatagtcaag
taacaatttgcttattcgttgatgatatgatattgttcagcaaagacttaaatgcaaata
agaaaatcataacaacactcaagaaacaatacgatacaaagataataaatctgggtgaaa
gtgataacgaaattcagtacgacatacttggcttagaaatcaaatatcaaagaggtaaat
acatgaaattaggtatggaaaactcattaactgagaaaatacccaaattaaacgtacctt
tgaatccaaaaggaagaaaacttagcgctccaggtcaaccaggtctttatatagaccagg
atgaactagaaatagatgaagatgaatacaaagagaaggtacatgaaatgcaaaagttga
ttggtctagcttcatatgttggatataaatttagatttgacttactatactacatcaaca
cacttgctcaacatatactattcccctctaggcaagttttagacatgacatatgagttaa
tacaattcatgtgggacactagagataaacaactgatatggcacaaaaacaaacctaccg
agccaaataataaactagtcgcaataagtgatgcttcatatggtaaccaaccatattaca
agtcacaaattggtaacattttcctactcaacggaaaagtgatt-ggaggaaagtcgaca
aaggcttcgttaacatgcacttcaactacagaagcagaaatacacgcagtcagtgaagct
attccgctattgaataacctcagtcaccttgtgcaagaacttaacaagaaaccaattatt
aaaggcttacttactgatagtagatcaacgatcagtataattaagtctacaaatgaagag
aaatttagaaacagattttttggcacaaaggcaatgagacttagagatgaagtatcaggt
aataatttatacgtatactacatcgagaccaagaagaacattgctgatgtgatgacaaaa
cctcttccgataaaaacatttaaactattaactaacaaatggattcattagatctattac
attatgggtggtatgttggaatagaaatcaactatcatctactaactagtatttacatta
ctagtatattatcatatacggtgttagaa-gatgacgcaaatgatgagaaatagtcatct
aaattagtggaagctgaaacgcaaggattgataatgtaataggatcaatgaatataaaca
tataaaacggaatgaggaataatcgtaatattagtatgtagaaatatagattccattttg
aggattcctatatcctcgaggagaacttctagtatattctgtatacctaatattatagcc
tttatcaacaatggaatcccaacaattatctaattacccacacatttctca
>DBVPG6044_f573
tgttggaatagaaatcaactatcatctactaactagtatttacattactagtatattatc
atatacggtgttagaa-gatgacgcaaatgatgagaaatagtcatctaaattagtggaag
ctgaaacgcaaggattgataatgtaataggatcaatgaatattaacatataaaacgatga
taataatatttatagaat---tgtatagaattacagattcccttttatggattcctaaat
cctcgaggagaacttctagtatattctgtatacctaatattatagcctttatcaacaatg
gaatcccaacaattatctaattacccacacatttctcatggtagcgcctgtgcttcggtt
acttctaaagaagtccaaacaactcaagatccgttagacgtttcagcttccaaaattcaa
gaatatgataaggcttccactaaggctaactctcaacagacaacaacacctgcttcatca
gctgttccagagaacccccatcatgcctctcctcaacctgcttcagtaccac---ctcca
cagaatgggccgtacccacagcagtgcatgatgacccaaaaccaaaaccaagccaatcca
tctggttggtcattttacggacacccatctatgattccgtatacaccttatcaaatgtcg
cctatgtactttccacctgggccacaatcacagtttccgcagtatccatcatcagttgga
acgcctctgagcactccatcacctgagtcaggtaatacatttactgattcatcctcagcg
gactctgatatgacatccactaaaa--aatatgtcagacc--------------------
------------------------------------------------------------
----------------------------------accaccaatgttaacctcacctaatg
actttccaaattgggttaaaacatacatcaaa-tttttacaaaactcgaatctcggtggt
attattccgacagtaaacggaaaacccgtacgtcagatcactgatgatgaactcaccttc
ttgtataacacttttcaaatatttgctccctctcaattcctacctacctgggtcaaagac
atcctatccgttgattatacggatatcatgaaaattctttccaaaagtattgaaaaaatg
caatctgatacccaagaggcaaacgacattgtgaccctggcaaatttgcaatataatggc
agtacacctgcagatgcatttgaaacaaaagtcacaaacattatcgacagactgaacaat
aatggcattcatatcaataacaaggtcgcatgccaattaattatgagaggtctatctggc
gaatataaatttttacgctacacacgtcatcgacatctaaatatgacagtcgctgaactg
ttcttagatatccatgctatttatgaagaacaacagggatcgagaaacagcaaacctaat
tacaggagaaatccg--------------------------------------------a
gtgatgagaagaatgattctcgcagctatacgaatacaaccaaacccaaagttatagctc
ggaatcctcaaaaaacaaataattcgaaatcgaaaacagccagggctcacaatgtatcca
catctaataactctcccagcacggacaacgattccatcagtaaatcaactactgaaccga
ttcaattgaacaataagcacgaccttcatcttaggccagaaacttactgaatctacagta
aatcatactaatcattctgatgatgaactccctggacacctccttctcgattcaggagca
tcacgaacccttataagatctgctcatcacatacactcagcatcatctaatcctgacata
aacgtagttgatgctc-------aaaaaaga-aatataccaattaacgctattggtgacc
tacaatttcacttccaggacaacaccaaaacatcaataaaggtattgcacactcctaaca
tagcctatgacttactcagtttgaatgaattggctgcagtagatatcacagcatgcttta
ccaaaaacgtcttagaacgatctgacggcactgtacttgcacctatcgtaaaatatggag
acttttactgggtatctaaaaagtacttgcttccatcaaatatctccgtacccaccatca
ataatgtccatacaagtgaaagtacacgcaaatatccttatcctttcattcatcgaatgc
ttgcgcatgccaatgcacagac-aattcgatactcacttaaaaataacaccatcacgtat
tttaacgaatcagatgtcgactggtctagtgctattgactatcaatgtcctgattgttta
atcggcaaaagcaccaaacacagacatatcaaaggttcacgactaaaataccaaaattca
tacgaaccctttcaatacctacatactgacatatttggtccagttcacaacctaccaaaa
agtgcaccatcatatttcatctcatttactgatg-agacaacaaaattccgttgggttta
tccattacacgaccgtcgcgaggactctatcctcgatgtttttactacgatactagcttt
tattaaaaaccagtttcaggccagtgtcttggttatacaaatggaccgtggttctgagta
tactaacagaactctccataaattccttg---aa-aaaaatggtataactccatgctata
caaccacagcggattcccgagcacatggagtcgctgaacggctaaaccgtaccttattag
atgactgccgtactcaactgcaatgtagtggtttaccgaaccatttatggttctctgcaa
tcgaattttctactattgtgagaaattcactagcttcacctaaaagcaaaaaatctgcaa
gacaacatgctggcttggcaggacttgatatcagtactttgttacctttcggtcaacctg
ttatcgtcaatgatcacaaccctaactccaaaatacatcctcgtggcatcccaggctacg
ctctacatccgtctcgaaactcttatggatatatcatctatcttccatccttaaagaaga
cagtagatacaactaactatgttattcttcagggcaaggaatccagattagatcaattca
attacgacgcactcactttcgatgaagacttaaaccgtttaactgcttcatatcaatcgt
tcattgcgtcaaatgagatccaagaatccaatgatcttaacatagaatctgaccatgact
tccaatctgacattgaactacatcctgagcaaccgagaaatgtcctttcaaaagctgtga
gtccaaccgattccacacctccgtcaactcatactgaagattcgaaacgtgtttctaaaa
ctaatattcgcgcacccagagaagttgaccccaacatatctgaatctaatattcttccat
caaagaagagatctagcaccccccaaatttccaatatcgagagtaccggttcgggtggta
tgcataaattaaatgttcctttacttgctcccatgtcccaatctaacacacatgagtcgt
cgcacgccagtaaatctaaagatttcagacactcagactcgtacagtgaaaatgagacta
atcatacaaacgtaccaatatccagtacgggtggtaccaataacaagactgttccgcaga
caagcgaacaggagactgagaaaaggattatacaccgttcaccttcaatcgatgcttctc
caccggaaaataattcatcgcacaatattgttcctatcaaaacgccaactactgtttctg
aacagaataccgaggaatctattatcgctgatctcccacttcccgatctgcctccagaac
ctcctaccgaattatcagactcctttaaagaacttccaccgatcaattctcgtcaaacta
attccagtttgggtggtattggtgactctaatgcctatactactatcaacagtaagaaaa
gatcattagaagataatgaaactgaaattaaggtatcacgagacacatggaatactaaga
atatgcgtagtttagaacctccgagatcgaagaaacgaattcacctgattgcagctgtaa
aagcagtaaaatcaatcaaaccaatacggacaaccttaagatacgatgaggcaatcacct
ataataaagatattaaagaaaaagaaaaatatatcgaggcataccacaaagaagtcaatc
aactgttgaagatgaatacttgggacactgacaaatattatgacagaaaagaaatagacc
ctaaaagagtaataaattcaatgtttatcttcaacaggaaacgtgacggtactcataaag
ctagatttgttgcaagaggtgatattcagcatcctgacacttacgactcaggcatgcaat
ccaataccgtacatcactatgcattaatgacatccttgtcacttgcattagacaataact
actatattacacaattagacatatcttcggcatatttgtatgcagacatcaaagaagaat
tatacataagacctccaccacatttaggaatgaatgataagttgatacgtttgaagaaat
cactttatggattgaaacaaagtggagcgaactggtacgaaactatcaaatcatacctga
taaaacagtgtggtatggaagaagttcgtggatggtcatgcgtatttaagaatagtcaag
taacaatttgcttattcgttgatgatatgatattgttcagcaaagacttaaatgcaaata
agaaaatcataacaacactcaagaaacaatacgatacaaagataataaatctgggtgaaa
gtgataacgaaattcagtacgacatacttggcttagaaatcaaatatcaaagaggtaaat
acatgaaattaggtatggaaaactcattaactgagaaaatacccaaattaaacgtacctt
tgaatccaaaaggaagaaaacttagcgctccaggtcaaccaggtctttatatagaccagg
atgaactagaaatagatgaagatgaatacaaaaagaaggtacatgaaatgcaaaagttga
ttggtctagcttcatatgttggatataaatttagatttgacttactatactacatcaaca
cacttgctcaacatatactattcccctctaggcaagttttagacatgacatatgagttaa
tacaattcatgtgggacactagagataaacaactgatatggcacaaaaacaaacctaccg
agccagataataaactagtcgcaataagtgatgcttcatatggtaaccaaccatattaca
agtcacaaattggtaacattttcctactcaacggaaaagtgatt-ggaggaaagtcgaca
aaggcttcgttaacatgcacttcaactacagaagcagaaatacacgcagtcagtgaagct
attccgctattgaataacctcagtcaccttgtgcaagaacttaacaagaaaccaattatt
aaaggcttacttactgatagtagatcaacgatcagtataattaagtctacaaatgaagag
aaatttagaaacagattttttggcacaaaggcaatgagacttagagatgaagtatcaggt
aataatttatacgtatactatatcgagaccaagaagaacattgctgatgtgatgacaaaa
cctcttccgataaaaacatttaaactattaactaacaaatggattcattagatctattac
attatgggtggtatgttggaatagaaatcaactatcatctactaactagtatttacatta
ctagtatattatcatatacggtgttagaa-gatgacgcaaatgatgagaaatagtcatct
aaattagtggaagctgaaacgcaaggattgataatgtaataggatcaatgaatattaaca
tataaaacgatgataataatatttatagaat---tgtatagaattacagattccctttta
tggattcctaaatcctcgaggagaacttctagtatattctgtatacctaatattatagcc
tttatcaacaatggaatcccaacaattatctaattacccacacatttctc-
>DBVPG6044_f586
tgttggaatagaaatcaactatcatctactaactagtatttacattactagtatattatc
atatacggtgttagaa-gatgacgcaaatgatgagaaatagtcatctaaattagtggaag
ctgaaacgcaaggattgataatgtaataggatcaatgaatataaacatataaaacggaat
gaggaataatcgtaatattagtatgtagaaatatagattccattttgaggattcctatat
cctcgaggagaacttctagtatattctgtatacctaatattatagcctttatcaacaatg
gaatcccaacaattatctaattacccacacatttctcatggtagcgcctgtgcttcggtt
acttctaaggaagtccacacaaatcaagatccgttagacgtttcagcttccaaaattcaa
gaatatgataaggcttccactaaggctaactctcaacagacaacaacacctgcttcatca
gctgttccagagaacccccatcatgcctctcctcaaactgctcagtcacatt---cacca
cagaatgggccgtacccacagcagtgcatgatgac------ccaaaaccaagccaatcca
tctggttggtcattttacggacacccatctatgattccgtatacaccttatcaaatgtcg
cctatgtactttccacctgggccacaatcacagtttccgcagtatccatcatcagttgga
acgcctctgagcactccatcacctgagtcaggtaatacatttactgattcatcctcagcg
gactctgatatgacatccactaaaa--aatatgtcagacc--------------------
------------------------------------------------------------
----------------------------------accaccaatgttaacctcacctaatg
actttccaaattgggttaaaacatacatcaaa-tttttacaaaactcgaatctcggtggt
attattccgacagtaaacggaaaacccgtacgtcagatcactgatgatgaactcaccttc
ttgtataacacttttcaaatatttgctccctctcaattcctacctacctgggtcaaagac
atcctatccgttgattatacggatatcatgaaaattctttccaaaagtattgaaaaaatg
caatctgatacccaagaggcaaacgacattgtgaccctggcaaatttgcaatataatggc
agtacacctgcagatgcatttgaaacaaaagtcacaaacattatcgacagactgaacaat
aatggcattcatatcaataacaaggtcgcatgccaattaattatgagaggtctatctggc
gaatataaatttttacgctacacacgtcatcgacatctaaatatgacagtcgctgaactg
ttcttagatatccatgctatttatgaagaacaacagggatcgagaaacagcaaacctaat
tacaggagaaatccg--------------------------------------------a
gtgatgagaagaatgattctcgcagctatacgaatacaaccaaacccaaagttatagctc
ggaatcctcaaaaaacaaataattcgaaatcgaaaacagccagggctcacaatgtatcca
catctaataactctcccagcacggacaacgattccatcagtaaatcaactactgaaccga
ttcaattgaacaataagcacgaccttcatcttaggccagaaacttactgaatctacagta
aatcatactaatcattctgatgatgaactccctggacacctccttctcgattcaggagca
tcacgaacccttataagatctgctcatcacatacactcagcatcatctaatcctgacata
aacgtagttgatgctc-------aaaaaaga-aatataccaattaacgctattggtgacc
tacaatttcacttccaggacaacaccaaaacatcaataaaggtattgcacactcctaaca
tagcctatgacttactcagtttgaatgaattggctgcagtagatatcacagcatgcttta
ccaaaaacgtcttagaacgatctgacggcactgtacttgcacctatcgtaaaatatggag
acttttactgggtatctaaaaagtacttgcttccatcaaatatctccgtacccaccatca
ataatgtccatacaagtgaaagtacacgcaaatatccttatcctttcattcatcgaatgc
ttgcgcatgccaatgcacagac-aattcgatactcacttaaaaataacaccatcacgtat
tttaacgaatcagatgtcgactggtctagtgctattgactatcaatgtcctgattgttta
atcggcaaaagcaccaaacacagacatatcaaaggttcacgactaaaataccaaaattca
tacgaaccctttcaatacctacatactgacatatttggtccagttcacaacctaccaaaa
agtgcaccatcatatttcatctcatttactgatg-agacaacaaaattccgttgggttta
tccattacacgaccgtcgcgaggactctatcctcgatgtttttactacgatactagcttt
tattaaaaaccagtttcaggccagtgtcttggttatacaaatggaccgtggttctgagta
tactaacagaactctccataaattccttg---aa-aaaaatggtataactccatgctata
caaccacagcggattcccgagcacatggagtcgctgaacggctaaaccgtaccttattag
atgactgccgtactcaactgcaatgtagtggtttaccgaaccatttatggttctctgcaa
tcgaattttctactattgtgagaaattcactagcttcacctaaaagcaaaaaatctgcaa
gacaacatgctggcttggcaggacttgatatcagtactttgttacctttcggtcaacctg
ttatcgtcaatgatcacaaccctaactccaaaatacatcctcgtggcatcccaggctacg
ctctacatccgtctcgaaactcttatggatatatcatctatcttccatccttaaagaaga
cagtagatacaactaactatgttattcttcagggcaaggaatccagattagatcaattca
attacgacgcactcactttcgatgaagacttaaaccgtttaactgcttcatatcattcgt
tcattgcgtcaaatgagatccaagaatccaatgatcttaacatagaatctgaccatgact
tccaatctgacattgaactacatcctgagcaaccgagaaatgtcctttcaaaagctgtga
gtccaaccgattccacacctccgtcaactcatactgaagattcgaaacgtgtttctaaaa
ccaatattcgcgcacccagagaagttgaccccaacatatctgaatctaatattcttccat
caaagaagagatctagcaccccccaaatttccaatatcgagagtaccggttcgggtggta
tgcataaattaaatgttcctttacttgctcccatgtcccaatctaacacacatgagtcgt
cgcacgccagtaaatctaaagatttcagacactcagactcgtacagtgaaaatgagacta
atcatacaaacgtaccaatatccagtacgggtggtaccaataacaagactgttccgcaga
taagcgaccaggagactgagaaaaggattatacaccgttcaccttcaatcgatgcttctc
caccggaaaataattcatcgcacaatattgttcctatcaaaacgccaactactgtttctg
aacagaataccgaggaatctatcatcgctgatctcccacttcccgatctgcctccagaac
ctcctaccgaattatcagactcctttaaagaacttccaccgatcaattctcgtcaaacta
attccagtttgggtggtattggtgactctaatgcctatactactatcaacagtaagaaaa
gatcattagaagataatgaaactgaaattaaggtatcacgagacacatggaatactaaga
acatgcgtagtttagaacctccgagatcgaagaaacgaattcacctgattgcagctgtaa
aagcagtaaaatcaatcaaaccaatacggacaaccttacgatacgatgaggcaatcacct
ataataaagatattaaagaaaaagaaaaatatatcgaggcataccacaaagaagtcaatc
aactgttgaagatgaaaacttgggacactgacaaatattatgacagaaaagaaatagacc
ctaaaagagtaataaattcaatgtttatcttcaacaggaaacgtgacggtactcataaag
ctagatttgttgcaagaggtgatattcagcatcctgacacttacgactcaggcatgcaat
ccaataccgtacatcactatgcattgatgacatccctatcactttcattagacaataact
actatattacacaattagacatatcttcggcatatttgtatgcagacatcaaagaagaat
tatacataagacctccaccacatttaggaatgaatgataagttgatacgtttgaagaaat
cactttatggattgaaacaaagtggagcgaactggtacgaaactatcaaatcatacctga
taaaacagtgtggtatggaagaagttcgtggatggtcatgcgtatttaagaatagtcaag
taacaatatgtttatttgttgacgacatgattttatttagcaaagacttaaatgcaaata
agaaaatcataacaacactcaagaaacaatacgatacaaagataataaatctgggtgaaa
gtgataacgaaattcagtacgacatacttggcttagaaatcaaatatcaaagaggtaaat
acatgaaattaggtatggaaaaatctttgacagaaaaattacccaaattaaacgtacctt
tgaatccaaaaggaagaaaacttagcgctccaggtcaaccaggtctttatatagaccagg
atgaactagaaatagatgaagatgaatacaaagagaaggtacatgaaatgcaaaagttga
ttggtctagcttcatatgttggatataaatttagatttgacttactatactacatcaaca
cacttgctcaacatatactattcccctctaggcaagttttagacatgacatatgagttaa
tacaattcatgtgggacactagagataaacaactgatatggcacaaaaacaaacctaccg
agccaaataataaactagtcgcaataagtgatgcttcatatggtaaccaaccatattaca
agtcacaaattggtaacattttcctactcaacggaaaagtgatt-ggaggaaagtcgaca
aaggcttcgttaacatgcacttcaactacagaagcagaaatacacgcagtcagtgaagct
attccgctattgaataacctcagtcaccttgtgcaagaacttaacaagaaaccaattatt
aaaggcttacttactgatagtagatcaacgatcagtataattaagtctacaaatgaagag
aaatttagaaacagattttttggcacaaaggcaatgagacttagagatgaagtatcaggt
aataatttatacgtatactacatcgagaccaagaagaacattgctgatgtgatgacaaaa
cctcttccgataaaaacatttaaactattaactaacaaatggattcattagatctattac
attatgggtggtatgttggaatagaaatcaactatcatctactaactagtatttacatta
ctagtatattatcatatacggtgttagaa-gatgacgcaaatgatgagaaatagtcatct
aaattagtggaagctgaaacgcaaggattgataatgtaataggatcaatgaatataaaca
tataaaacggaatgaggaataatcgtaatattagtatgtagaaatatagattccattttg
aggattcctatatcctcgaggagaacttctagtatattctgtatacctaatattatagcc
tttatcaacaatggaatcccaacaattatctaattacccacccatttctca
>S288c_f7
tgttggaatagaaatcaactatcatctactaactagtatttacattactagtatattatc
atatacggtgttagaa-gatgacgcaaatgatgagaaatagtcatctaaattagtggaag
ctgaaacgcaaggattgataatgtaataggatcaatgaatataaacatataaaatgatga
taataatatttatagaat---tgtgtagaattgcagattcccttttatggattcctaaat
ccttgaggagaacttctagtatattctgtatacctaatattatagcctttatcaacaatg
gaatcccaacaattatctcaacattcacccatttctcatggtagcgcctgtgcttcggtt
acttctaaggaagtccacacaaatcaagatccgttagacgtttcagcttccaaaacagaa
gaatgtgagaaggcttccactaaggctaactctcaacagacaacaacacctgcttcatca
gctgttccagagaacccccatcatgcctctcctcaacctgcttcagtaccac---ctcca
cagaatgggccgtacccacagcagtgcatgatgac------ccaaaaccaagccaatcca
tctggttggtcattttacggacacccatctatgattccgtatacaccttatcaaatgtcg
cctatgtactttccacctgggccacaatcacagtttccgcagtatccatcatcagttgga
acgcctctgagcactccatcacctgagtcaggtaatacatttactgattcatcctcagcg
gactctgatatgacatccactaaaa--aatatgtcagacc--------------------
------------------------------------------------------------
----------------------------------accaccaatgttaacctcacctaatg
actttccaaattgggttaaaacatacatcaaa-tttttacaaaactcgaatctcggtggt
attattccgacagtaaacggaaaacccgtacgtcagatcactgatgatgaactcaccttc
ttgtataacacttttcaaatatttgctccctctcaattcctacctacctgggtcaaagac
atcctatccgttgattatacggatatcatgaaaattctttccaaaagtattgaaaaaatg
caatctgatacccaagaggcaaacgacattgtgaccctggcaaatttgcaatataatggc
agtacacctgcagatgcatttgaaacaaaagtcacaaacattatcgacagactgaacaat
aatggcattcatatcaataacaaggtcgcatgccaattaattatgagaggtctatctggc
gaatataaatttttacgctacacacgtcatcgacatctaaatatgacagtcgctgaactg
ttcttagatatccatgctatttatgaagaacaacagggatcgagaaacagcaaacctaat
tacaggagaaatctg--------------------------------------------a
gtgatgagaagaatgattctcgcagctatacgaatacaaccaaacccaaagttatagctc
ggaatcctcaaaaaacaaataattcgaaatcgaaaacagccagggctcacaatgtatcca
catctaataactctcccagcacggacaacgattccatcagtaaatcaactactgaaccga
ttcaattgaacaataagcacgaccttcaccttaggccaggaacttactgaatctacggta
aatcacactaatcattctgatgatgaactccctggacacctccttctcgattcaggagca
tcacgaacccttataagatctgctcatcacatacactcagcatcatctaatcctgacata
aacgtagttgatgctc-------aaaaaaga-aatataccaattaacgctattggtgacc
tacaatttcacttccaggacaacaccaaaacatcaataaaggtattgcacactcctaaca
tagcctatgacttactcagtttgaatgaattggctgcagtagatatcacagcatgcttta
ccaaaaacgtcttagaacgatctgacggcactgtacttgcacctatcgtacaatatggag
acttttactgggtatctaaaaggtacttgcttccatcaaatatctccgtacccaccatca
ataatgtccatacaagtgaaagtacacgcaaatatccttatcctttcattcatcgaatgc
ttgcgcatgccaatgcacagac-aattcgatactcacttaaaaataacaccatcacgtat
tttaacgaatcagatgtcgactggtctagtgctattgactatcaatgtcctgattgttta
atcggcaaaagcaccaaacacagacatatcaaaggttcacgactaaaataccaaaattca
tacgaaccctttcaatacctacatactgacatatttggtccagttcacaacctaccaaat
agtgcaccatcctatttcatctcatttactgatg-agacaacaaaattccgttgggttta
tccattacacgaccgtcgcgaggactctatcctcgatgtttttactacgatactagcttt
tattaagaaccagtttcaggccagtgtcttggttatacaaatggaccgtggttctgagta
tactaacagaactctccataaattccttg---aa-aaaaatggtataactccatgctata
caaccacagcggattcccgagcacatggagtcgctgaacggctaaaccgtaccttattag
atgactgccgtactcaactgcaatgtagtggtttaccgaactatttatggttctctgcaa
tcgaattttctactattgtgagaaattcactagcttcacctaaaagcaaaaaatctgcaa
gacaacatgctggcttggcaggacttgatatcagtactttgttacctttcggtcaacctg
ttatcgtcaatgatcacaaccctaactccaaaatacatcctcgtggcatcccaggctacg
ctctacatccgtctcgaaactcttatggatatatcatctatcttccatccttaaagaaga
cagtagatacaactaactatgttattcttcagggcaaggaatccagattagatcaattca
attacgacgcactcactttcgatgaagacttaaaccgtttaactgcttcatatcattcgt
tcattgcgtcaaatgagatccaagaatccaatgatcttaacatagaatctgaccatgact
tccaatccgacattgaactacatcctgagcaaccgagaaatgtcctttcaaaagctgtga
gtccaaccgattccacacctccgtcaactcatactgaagattcgaaacgtgtttctaaaa
ccaatattcgcgcacccagagaagttgaccccaacatatctgaatctaatattcttccat
caaagaagagatctagcaccccccaaatttccaatatcgagagtaccggttcgggtggta
tgcataaattaaatgttcctttacttgctcccatgtcccaatctaacacacatgagtcgt
cgcacgccagtaaatctaaagatttcagacactcagactcgtacagtgaaaatgagacta
atcatacaaacgtaccaatatccagtacgggtggtaccaacaacaaaactgttccgcaga
taagtgaccaagagactgagaaaaggattatacaccgttcaccttcaatcgatgcttctc
caccggaaaataattcatcgcacaatattgttcctatcaaaacgccaactactgtttctg
aacagaataccgaggaatctatcatcgctgatctcccactccctgatctacctccagaat
ctcctaccgaattccctgacccatttaaagaactcccaccgataaattctcgtcaaacta
attccagtttgggtggtattggtgactctaatgcctatactactatcaacagtaagaaaa
gatcattagaagataatgaaactgaaattaaggtatcacgagacacatggaatactaaga
atatgcgtagtttagaacctccgagatcgaagaaacgaattcacctgattgcagctgtaa
aagcagtaaaatcaatcaaaccaatacggacaaccttacgatacgatgaggcaatcacct
ataataaagatattaaagaaaaagaaaaatatatcgaggcataccacaaagaagtcaatc
aactgttgaagatgaaaacttgggacactgacgaatattatgacagaaaagaaatagacc
ctaaaagagtaataaactcaatgtttatcttcaacaagaaacgtgacggtactcataaag
ctagatttgttgcaagaggtgatattcagcatcctgacacttacgactcaggcatgcaat
ccaataccgtacatcactatgcattaatgacatccctgtcacttgcattagacaataact
actatattacacaattagacatatcttcggcatatttgtatgcagacatcaaagaagaat
tatacataagacctccaccacatttaggaatgaatgataagttgatacgtttgaagaaat
cactttatggattgaaacaaagtggagcgaactggtacgaaactatcaaatcatacctga
tacaacaatgtggtatggaagaagttcgtggatggtcatgcgtatttaaaaacagtcaag
tgacaatttgtttattcgtagatgatatggtattgtttagcaaaaatctaaattcaaaca
aaagaattatagagaagcttaagatgcaatacgacaccaagattataaatctaggcgaaa
gtgatgaggaaattcaatatgacatacttggcttagaaatcaaatatcaaagaggtaaat
acatgaaattaggtatggaaaactcattaactgagaaaatacccaaattaaacgtacctt
tgaatccaaaaggaagaaaacttagcgctccaggtcaaccaggtctttatatagaccagg
atgaactagaaatagatgaagatgaatacaaagagaaggtacatgaaatgcaaaagttga
ttggtctagcttcatatgttggatataaatttagatttgacttactatactacatcaaca
cacttgctcaacatatactattcccctctaggcaagttttagacatgacatatgagttaa
tacaattcatgtgggacactagagataaacaattaatatggcacaaaaacaaacctacca
agccagataataaactagtcgcaataagcgatgcttcatatggtaaccaaccatattaca
agtcacaaattggtaacattttcctactcaacggaaaagtgatt-ggaggaaagtcgaca
aaggcttcgttaacatgcacttcaactacagaagcagaaatacacgcagtcagtgaagct
ataccgctattgaataacctcagtcaccttgtgcaagaacttaacaagaaaccaattatt
aaaggcttacttactgatagtagatcaacgatcagtataattaagtctacaaatgaagag
aaatttagaaacagattttttggcacaaaggcaatgagacttagagatgaagtatcaggt
aataatttatacgtatactacatcgagaccaagaagaacattgctgatgtgatgacaaaa
cctcttccgataaaaacatttaaactattaactaacaaatggattcattagatctattac
attatgggtggtatgttggaatagaaatcaactatcatctactaactagtatttacatta
ctagtatattatcatatacggtgttagaa-gatgacgcaaatgatgagaaatagtcatct
aaattagtggaagctgaaacgcaaggattgataatgtaataggatcaatgaatataaaca
tataaaatgatgataataatatttatagaat---tgtgtagaattgcagattccctttta
tggattcctaaatccttgaggagaacttctagtatattctgtatacctaatattatagcc
tttatcaacaatggaatcccaacaattatctcaacattcacatatttctca
>S288c_f17
tgttggaataaaaatccactatcgtctatcaactaatagttatattatcaatatattatc
atatacggtgttaagatgatgacataagttatgagaagctgtcatcgatgttagaggaag
ctgaaacgcaaggattgataatgtaataggatcaatgaatataaacatataaaacggaat
gaggaataatcgtaatattagtatgtagaaatatagattccattttgaggattcctatat
cctcgaggagaacttctagtatattctgtatacctaatattatagcctttatcaacaatg
gaatcccaacaattatctaattacccacatatatctcatggtagcgcctgtgcttcggtt
acttctaaggaagtccacacaaatcaagatccgttagacgtttcagcttccaaaattcaa
gaatatgataaggcttccactaaggctaactctcaacagacaacaacacctgcttcatca
gctgttccagagaacccccatcatgcctctcctcaacctgcttcagtaccac---ctcca
cagaatgggccgtacccacagcagtgcatgatgac------ccaaaaccaagccaatcca
tctggttggtcattttacggacacccatctatgattccgtatacaccttatcaaatgtcg
cctatgtactttccacctgggccacaatcacagtttccgcagtatccatcatcagttgga
acgcctctgagcactccatcacctgagtcaggtaatacatttactgattcatcctcagcg
gactctgatatgacatccactaaaa--aatatgtcagacc--------------------
------------------------------------------------------------
----------------------------------accaccaatgttaacctcacctaatg
actttccaaattgggttaaaacatacatcaaa-tttttacaaaactcgaatctcggtggt
attattccgacagtaaacggaaaacccgtacgtcagatcactgatgatgaactcaccttc
ttgtataacacttttcaaatatttgctccctctcaattcctacctacctgggtcaaagac
atcctatccgttgattatacggatatcatgaaaattctttccaaaagtattgaaaaaatg
caatctgatacccaagaggcaaacgacattgtgaccctggcaaatttgcaatataatggc
agtacacctgcagatgcatttgaaacaaaagtcacaaacattatcgacagactgaacaat
aatggcattcatatcaataacaaggtcgcatgccaattaattatgagaggtctatctggc
gaatataaatttttacgctacacacgtcatcgacatctaaatatgacagtcgctgaactg
ttcttagatatccatgctatttatgaagaacaacagggatcgagaaacagcaaacctaat
tacaggagaaatccg--------------------------------------------a
gtgatgagaagaatgattctcgcagctatacgaatacaaccaaacccaaagttatagctc
ggaatcctcaaaaaacaaataattcgaaatcgaaaacagccagggctcacaatgtatcca
catctaataactctcccagcacggacaacgattccatcagtaaatcaactactgaaccga
ttcaattgaacaataagcacgaccttcatcttaggccagaaacttactgaatctacagta
aatcatactaatcattctgatgatgaactccctggacacctccttctcgattcaggagca
tcacgaacccttataagatctgctcatcacatacactcagcatcatctaatcctgacata
aacgtagttgatgctc-------aaaaaaga-aatataccaattaacgctattggtgacc
tacaatttcacttccaggacaacaccaaaacatcaataaaggtattgcacactcctaaca
tagcctatgacttactcagtttgaatgaattggctgcagtagatatcacagcatgcttta
ccaaaaacgtcttagaacggtctgacggcactgtacttgcacctatcgtaaaatatggag
acttttactgggtatctaaaaagtacttgcttccatcaaatatctccgtacccaccatca
ataatgtccatacaagtgaaagtacacgcaaatatccttatcctttcattcatcgaatgc
ttgcgcatgccaatgcacagac-aattcgatactcacttaaaaataacaccatcacgtat
tttaacgaatcagatgtcgactggtctagtgctattgactatcaatgtcctgattgttta
atcggcaaaagcaccaaacacagacatatcaaaggttcacgactaaaataccaaaattca
tacgaaccctttcaatacctacatactgacatatttggtccagttcacaacctaccaaat
agtgcaccatcctatttcatctcatttactgatg-agacaacaaaattccgttgggttta
tccattacacgaccgtcgcgaggactctatcctcgatgtttttactacgatactagcttt
tattaaaaaccagtttcaggccagtgtcttggttatacaaatggaccgtggttctgagta
tactaacagaactctccataaattccttg---aa-aaaaatggtataactccatgctata
caaccacagcggattcccgagcacatggagtcgctgaacggctaaaccgtaccttattag
atgactgccgtactcaactgcaatgtagtggtttaccgaaccatttatggttctctgcaa
tcgaattttctactattgtgagaaattcactagcttcacctaaaagcaaaaaatctgcaa
gacaacatgctggcttggcaggacttgatatcagtactttgttacctttcggtcaacctg
ttatcgtcaatgatcacaaccctaactccaaaatacatcctcgtggcatcccaggctacg
ctctacatccgtctcgaaactcttatggatatatcatctatcttccatccttaaagaaga
cagtagatacaactaactatgttattcttcagggcaaggaatccagattagatcaattca
attacgacgcactcactttcgatgaagacttaaaccgtttaactgcttcatatcattcgt
tcattgcgtcaaatgagatccaagaatccaatgatcttaacatagaatctgaccatgact
tccaatccgacattgaactacatcctgagcaaccgagaaatgtcctttcaaaagctgtga
gtccaaccgattccacacctccgtcaactcatactgaagattcgaaacgtgtttctaaaa
ccaatattcgcgcacccagagaagttgaccccaacatatctgaatctaatattcttccat
caaagaagagatctagcaccccccaaatttccaatatcgagagtaccggttcgggtggta
tgcataaattaaatgttcctttacttgctcccatgtcccaatctaacacacatgagtcgt
cgcacgccagtaaatctaaagatttcagacactcagactcgtacagtgaaaatgagacta
atcatacaaacgtaccaatatccagtacgggtggtaccaacaacaaaactgttccgcaga
taagtgaccaagagactgagaaaaggattatacaccgttcaccttcaatcgatgcttctc
caccggaaaataattcatcgcacaatattgttcctatcaaaacgccaactactgtttctg
aacagaataccgaggaatctatcatcgctgatctcccactccctgatctacctccagaat
ctcctaccgaattccctgacccatttaaagaactcccaccgataaattctcatcaaacta
attccagtttgggtggtattggtgactctaatgcctatactactatcaacagtaagaaaa
gatcattagaagataatgaaactgaaattaaggtatcacgagacacatggaatactaaga
atatgcgtagtttagaacctccgagatcgaagaaacgaattcacctgattgcagctgtaa
aagcagtaaaatcaatcaaaccaatacggacaaccttaagatacgatgaggcaatcacct
ataataaagatattaaagaaaaggaaaaatatatcgaagcataccacaaagaagtcaacc
aactattgaaaatgaatacttgggacactgacaaatattatgacagaaaagaaatagacc
ctaaaagagtaataaattcaatgtttatcttcaacaggaaacgtgacggtactcataaag
ctagatttgttgcaagaggtgatattcagcatcctgacacttacgactcaggcatgcaat
ccaataccgtacatcactatgcattaatgacatccctgtcacttgcattagacaataact
actatattacacaattagacatatcttcggcatatttgtatgcagacatcaaagaagaat
tatacataagacctccaccacatttaggaatgaatgataagttgatacgtttgaagaaat
cactttatggattgaaacaaagtggagcgaactggtacgaaactatcaaatcatacctga
taaaacagtgtggtatggaagaagttcgtggatggtcatgcgtatttaagaatagtcaag
taacaatttgcttattcgttgatgatatgatattgttcagcaaagacttaaatgcaaata
agaaaatcataacaacactcaagaaacaatacgatacaaagataataaatctgggtgaaa
gtgataacgaaattcagtacgacatacttggcttagaaatcaaatatcaaagaggtaaat
acatgaaattaggtatggaaaactcattaactgagaaaatacccaaattaaacgtacctt
tgaatccaaaaggaagaaaacttagcgctccaggtcaaccaggtctttatatagaccagg
atgaactagaaatagatgaagatgaatacaaagagaaggtacatgaaatgcaaaagttga
ttggtctagcttcatatgttggatataaatttagatttgacttactatactacatcaaca
cacttgctcaacatatactattcccctctaggcaagttttagacatgacatatgagttaa
tacaattcatgtgggacactagagataaacaactgatatggcacaaaaacaaacctaccg
agccagataataaactagtcgcaataagtgatgcttcatatggtaaccaaccatattaca
agtcacaaattggcaacatatatttacttaatggaaaggtaatt-ggaggaaagtccacc
aaggcttcattaacatgtacttcaactacggaagcagaaatacacgcgataagtgaatct
gtcccattattaaataacctcagtcaccttgtgcaagaacttaacaagaaaccaattact
aaaggattactaaccgacagtaaatctacaatcagtataattatatccaataatgaagag
aaatttagaaacagattttttggtactaaagcaatgagactaagagatgaagtatcagga
aatcatctgcacgtatgctatatcgaaaccaaaaagaatattgcagacgtaatgaccaaa
cctcttccgataaaaacattcaaactattaacaaacaaatggattcattagatctattac
attatgggtggtatgttggaataaaaatccactatcgtctatcaactaatagttatatta
tcaatatattatcatatacggtgttaagatgatgacataagttatgagaagctgtcatcg
atgttagaggaagctgaaacgcaaggattgataatgtaataggatcaatgaatataaaca
tataaaacggaatgaggaataatcgtaatattagtatgtagaaatatagattccattttg
aggattcctatatcctcgaggagaacttctagtatattctgtatacctaatattatagcc
tttatcaacaatggaatcccaacaattatctaattacccacatatttctca
>S288c_f30
tgttggaataaaaatcaactatcatctactaactagtatttacgttactagtatattatc
atatacggtgttagaa-gatgacgcaaatgatgagaaatagtcatctaaattagtggaag
ctgaaacgcaaggattgataatgtaataggatcaatgaatattaacatataaaacgatga
taataatatttatagaat---tgtgtagaattgcagattcccttttatggattcctaaat
cctcgaggagaacttctagtatattctgtatacctaatattatagcctttatcaacaatg
gaatcccaacaattatctaattacccacatatatctcatggtagcgcctgtgcttcggtt
acttctaaggaagtccacacaaatcaagatccgttagacgtttcagcttccaaaattcaa
gaatatgataaggcttccactaaggctaactctcaacagacaacaacacctgcttcatca
gctgttccagagaacccccatcatgcctctcctcaacctgcttcagtaccac---ctcca
cagaatgggccgtacccacagcagtgcatgatgac------ccaaaaccaagccaatcca
tctggttggtcattttacggacacccatctatgattccgtatacaccttatcaaatgtcg
cctatgtactttccacctgggccacaatcacagtttccgcagtatccatcatcagttgga
acgcctctgagcactccatcacctgagtcaggtaatacatttactgattcatcctcagcg
gactctgatatgacatccactaaaa--aatatgtcagacc--------------------
------------------------------------------------------------
----------------------------------accaccaatgttaacctcacctaatg
actttccaaattgggttaaaacatacatcaaa-tttttacaaaactcgaatctcggtggt
attattccgacagtaaacggaaaacccgtacgtcagatcactgatgatgaactcaccttc
ttgtataacacttttcaaatatttgctccctctcaattcctacctacctgggtcaaagac
atcctatccgttgattatacggatatcatgaaaattctttccaaaagtattgaaaaaatg
caatctgatacccaagaggcaaacgacattgtgaccctggcaaatttgcaatataatggc
agtacacctgcagatgcatttgaaacaaaagtcacaaacattatcgacagactgaacaat
aatggcattcatatcaataacaaggtcgcatgccaattaattatgagaggtctatctggc
gaatataaatttttacgctacacacgtcatcgacatctaaatatgacagtcgctgaactg
ttcttagatatccatgctatttatgaagaacaacagggatcgagaaacagcaaacctaat
tacaggagaaatcgg--------------------------------------------a
gtgatgagaagaatgattctcgcagctatacgaatacaaccaaacccaaagttatagctc
ggaatcctcaaaaaacaaataattcgaaatcgaaaacagccagggctcacaatgtatcca
catctattaactctcccagcacggacaacgattccatcagtaaatcaactactgaaccga
ttcaattgaacaataagcacgaccttcatcttaggccagaaacttactgaatctacagta
aatcatactaatcattctgatgatgaactccctggacacctccttctcgattcaggagca
tcacgaacccttataagatctgctcatcacatacactcagcatcatctaatcctgacata
aacgtagttgatgctc-------aaaaaaga-aatataccaattaacgctattggtgacc
tacaatttcacttccaggacaacaccaaaacatcaataaaggtattgcacactcctaaca
tagcctatgacttactcagtttgaatgaattggctgcagtagatatcacagcatgcttta
ccaaaaacgtcttagaacgatctgacggcactgtacttgcacctatcgtaaaatatggag
acttttactgggtatctaaaaagtacttgcttccatcaaatatctccgtacccaccatca
ataatgtccatacaagtgaaagtacacgcaaatatccttatcctttcattcatcgaatgc
ttgcgcatgccaatgcacagac-aattcgatactcacttaaaaataacaccatcacgtat
tttaacgaatcagatgtcgactggtctagtgctattgactatcaatgtcctgattgttta
atcggcaaaagcaccaaacacagacatatcaaaggttcacgactaaaataccaaaattca
tacgaaccctttcaatacctacatactgacatatttggtccagttcacaacctaccaaat
agtgcaccatcctatttcatctcatttactgatg-agacaacaaaattccgttgggttta
tccattacacgaccgtcgcgaggactctatcctcgatgtttttactacgatactagcttt
tattaaaaaccagtttcaggccagtgtcttggttatacaaatggaccgtggttctgagta
tactaacagaactctccataaattccttg---aa-aaaaatggtataactccatgctata
caaccacagcggattcccgagcacatggagtcgctgaacggctaaaccgtaccttattag
atgactgccgtactcaactgcaatgtagtggtttaccgaaccatttatggttctctgcaa
tcgaattttctactattgtgagaaattcactagcttcacctaaaagcaaaaaatctgcaa
gacaacatgctggcttggcaggacttgatatcagtactttgttacctttcggtcaacctg
ttatcgtcaatgatcacaaccctaactccaaaatacatcctcgtggcatcccaggctacg
ctctacatccgtctcgaaactcttatggatatatcatctatcttccatccttaaagaaga
cagtagatacaactaactatgttattcttcagggcaaggactccagattagatcaattca
attacgacgcactcactttcgatgaagacttaaaccgtttaactgcttcatatcaatcgt
tcattgcgtcaaatgagatccaacaatccaatgatcttaacatagaatcagaccatgact
ttcaatctgatattgaactatatcctgagcaaccgagaaatgtcctttcaaaagctgtga
gtccaaccgattccacacccccgtcaactcatactgaagattcgaaacgtgtttctaaaa
ccaatattcgcgcacccagagaagttgaccccaacatatctgaatctaatattcttccat
ctaagaagagatctagcaccccccaaatttccgatatcgagagtaccgattcgggtggta
tgcatagattagatgttcctttacttgctcccatgtcccaatctaacacacatgagtcgt
cgtacgccagtaaatctaaagatttcagacactcagactcgtacagtgaaaatgagacta
atcatacaaacgtaccaatatccagtacgggtggtaccaacaacaaaactgctccgcaga
taagtgaccaagagactgagaaaaggattatacaccgttcaccttcaatcgatgcttctc
caccggaaaataattcatcgcacaatattgttcctatcaaaacgccaactactgtttctg
aacagaataccgaggaatctatcatcgctgatctcccactccctgatctacctccagaat
ctcctaccgaattccctgacccatttaaagaactcccaccgataaattctcatcaaacta
attccagtttgggtggtattggtgactctaatgcctatactactatcaacagtaagaaaa
gatcattagaagataatgaaactgaaattaaggtatcacgagacacatggaatactaaga
atatgcgtagtttagaacctccgagatcgaagaaacgaattcacctgattgcagctgtaa
aagcagtaaaatcaatcaaaccaatacggacaactttaagatacgatgaggcaatcacct
ataataaagatattaaagaaaaggaaaaatatatcgaagcataccacaaagaagtcaacc
aactattgaaaatgaatacttgggacactgacaaatattatgacagaaaagaaatagacc
ctaaaagagtaataaactcaatgtttatcttcaacaagaaacgtgacggaactcataaag
ctagatttgttgcaagaggtgacattcagcatcctgatacgtacgatacaggtatgcaat
ccaacactgtacatcattatgcgttgatgacatccctgtcacttgcattagacaataact
actatattacacaattagacatatcttcggcatatttgtatgcagacatcaaagaagaat
tatacataagacctccaccacatttaggaatgaatgataagttgatacgtttgaagaaat
cactttatggattgaaacaaagtggagcgaactggtacgaaactatcaaatcatacctga
taaaacagtgtggtatggaagaagttcgtggatggtcatgcgtatttaagaatagtcaag
taacaatttgcttattcgttgatgatatgatattgttcagcaaagacttaaatgcaaata
agaaaatcataacaacactcaagaaacaatacgatacaaagataataaatctgggtgaaa
gtgataacgaaattcagtacgacatacttggcttagaaatcaaatatcaaagaggtaaat
acatgaaattaggtatggaaaaatccttgacagaaaaattacccaaactaaacgtacctt
tgaacccaaaaggaaagaaacttagagctccaggtcaaccaggtcattatatagaccagg
atgaactagaaatagatgaagatgaatacaaagagaaagtgcatgaaatgcaaaagttga
ttggtctagcttcatatgttggatataaatttagatttgacttactatactacatcaaca
cacttgctcaacatatactattcccctctaggcaagttttagacatgacatatgagttaa
tacaattcatgtgggacactagagataaacaattaatatggcacaaaaacaaacctacca
agccagataataaactagtcgcaataagtgatgcttcatatggtaaccaaccatattaca
agtcacaaattggtaacattttcctactcaacggaaaagtgatt-ggaggaaagtcgaca
aaggcttcgttaacatgcacttcaactacagaagcagaaatacacgcagtcagtgaagct
attccgctattgaataacctcagtcaccttgtgcaagaacttaacaagaaaccaattatt
aaaggcttacttactgatagtagatcaacgatcagtataattaagtctacaaatgaagag
aaatttagaaacagattttttggcacaaaggcaatgagacttagagatgaagtatcaggt
aataatttatacgtatactacatcgagaccaagaagaacattgctgatgtgatgacaaaa
cctcttccgataaaaacatttaaactattaacaaacaaatggattcattagatctattac
attatgggtggtatgttggaataaaaatcaactatcatctactaactagtatttacgtta
ctagtatattatcatatacggtgttagaa-gatgacgcaaatgatgagaaatagtcatct
aaattagtggaagctgaaacgcaaggattgataatgtaataggatcaatgaatattaaca
tataaaacgatgataataatatttatagaat---tgtgtagaattgcagattccctttta
tggattcctaaatcctcgaggagaacttctagtatattctgtatacctaatattatagcc
tttatcaacaatggaatcccaacaattatctaattacccacatatttctca
>S288c_f42
tgttggaataaaaatcaactatcatctactaactagtatttacgttactagtatattatc
atatacggtgttagaa-gatgacgcaaatgatgagaaatagtcatctaaattagtggaag
ctgaaacgcaaggattgataatgtaataggatcaatgaatattaacatataaaacgatga
taataatatttatagaat---tgtgtagaattgcagattcccttttatggattcctaaat
cctcgaggagaacttctagtatattctgtatacctaatattatagcctttatcaacaatg
gaatcccaacaattatctaattacccacatatatctcatggtagcgcctgtgcttcggtt
acttctaaggaagtccacacaaatcaagatccgttagacgtttcagcttccaaaattcaa
gaatatgataaggcttccactaaggctaactctcaacagacaacaacacctgcttcatca
gctgttccagagaacccccatcatgcctctcctcaacctgcttcagtaccac---ctcca
cagaatgggccgtacccacagcagtgcatgatgac------ccaaaaccaagccaatcca
tctggttggtcattttacggacacccatctatgattccgtatacaccttatcaaatgtcg
cctatgtactttccacctgggccacaatcacagtttccgcagtatccatcatcagttgga
acgcctctgagcactccatcacctgagtcaggtaatacatttactgattcatcctcagcg
gactctgatatgacatccactaaaa--aatatgtcagacc--------------------
------------------------------------------------------------
----------------------------------accaccaatgttaacctcacctaatg
actttccaaattgggttaaaacatacatcaaa-tttttacaaaactcgaatctcggtggt
attattccgacagtaaacggaaaacccgtacgtcagatcactgatgatgaactcaccttc
ttgtataacacttttcaaatatttgctccctctcaattcctacctacctgggtcaaagac
atcctatccgttgattatacggatatcatgaaaattctttccaaaagtattgaaaaaatg
caatctgatacccaagaggcaaacgacattgtgaccctggcaaatttgcaatataatggc
agtacacctgcagatgcatttgaaacaaaagtcacaaacattatcgacagactgaacaat
aatggcattcatatcaataacaaggtcgcatgccaattaattatgagaggtctatctggc
gaatataaatttttacgctacacacgtcatcgacatctaaatatgacagtcgctgaactg
ttcttagatatccatgctatttatgaagaacaacagggatcgagaaacagcaaacctaat
tacaggagaaatccg--------------------------------------------a
gtgatgagaagaatgattctcgcagctatacgaatacaaccaaacccaaagttatagctc
ggaatcctcaaaaaacaaataattcgaaatcgaaaacagccagggctcacaatgtatcca
catctaataactctcccagcacggacaacgattccatcagtaaatcaactactgaaccga
ttcaattgaacaataagcacgaccttcatcttaggccaggaacttactgaatctacggta
aatcacactaatcattctgatgatgaactccctggacacctccttctcgattcaggagca
tcacgaacccttataagatctgctcaccacatacactcagcatcatctaatcctggcata
aacgtagttgatgctc-------aaaaaaga-aatataccaattaacgctattggtgacc
tacaatttcacttccaggacaacaccaaaacatcaataaaggtattgcacactcctaaca
tagcctatgacttactcagtttgaatgaattggctgcagtagatatcacagcatgcttta
ccaaaaacgtcttagaacgatctgacggcactgtacttgcacctatcgtaaaatatggag
acttttactgggtatctaaaaagtacttgcttccatcaaatatctccgtacccaccatca
ataatgtccatacaagtgaaagtacacgcaaatatccttatcctttcattcatcgaatgc
ttgcgcatgccaatgcacagac-aattcgatactcacttaaaaataacaccatcacgtat
tttaacgaatcagatgtcgactggtctagtgctattgactatcaatgtcctgattgttta
atcggcaaaagcaccaaacacagacatatcaaaggttcacgactaaaataccaaaattca
tacgaaccctttcaatacctacatactgacatatttggtccagttcacaacctaccaaat
agtgcaccatcctatttcatctcatttactgatg-agacaacaaaattccgttgggttta
tccattacacgaccgtcgcgaggactctatcctcgatgtttttactacgatactagcttt
tattaaaaaccagtttcaggccagtgtcttggttatacaaatggaccgtggttctgagta
tactaacagaactctccataaattccttg---aa-aaaaatggtataactccatgctata
caaccacagcggattcccgagcacatggagtcgctgaacggctaaaccgtaccttattag
atgactgccgtactcaactgcaatgtagtggtttaccgaaccatttatggttctctgcaa
tcgaattttctactattgtgagaaattcactagcttcacctaaaagcaaaaaatctgcaa
gacaacatgctggcttggcaggacttgatatcagtactttgttacctttcggtcaacctg
ttatcgtcaatgatcacaaccctaactccaaaatacatcctcgtggcatcccaggctacg
ctctacatccgtctcgaaactcttatggatatatcatctatcttccatccttaaagaaga
cagtagatacaactaactatgttattcttcagggcaaggaatccagattagatcaattca
attacgacgcactcactttcgatgaagacttaaaccgtttaactgcttcatatcattcgt
tcattgcgtcaaatgagatccaagaatccaatgatcttaacatagaatctgaccatgact
tccaatccgacattgaactacatcctgagcaaccgagaaatgtcctttcaaaagctgtga
gtccaaccgattccacacctccgtcaactcatactgaagattcgaaacgtgtttctaaaa
ccaatattcgcgcacccagagaagttgaccccaacatatctgaatctaatattcttccat
caaagaagagatctagcaccccccaaatttccaatatcgagagtaccggttcgggtggta
tgcataaattaaatgttcctttacttgctcccatgtcccaatctaacacacatgagtcgt
cgcacgccagtaaatctaaagatttcagacactcagactcgtacagtgaaaatgagacta
atcatacaaacgtaccaatatccagtacgggtggtaccaacaacaaaactgttccgcaga
taagtgaccaagagactgagaaaaggattatacaccgttcaccttcaatcgatgcttctc
caccggaaaataattcatcgcacaatattgttcctatcaaaacgccaactactgtttctg
aacagaataccgaggaatctatcatcgctgatctcccactccctgatctacctccagaat
ctcctaccgaattccctgacccatttaaagaactcccaccgataaattctcatcaaacta
attccagtttgggtggtattggtgactctaatgcctatactactatcaacagtaagaaaa
gatcattagaagataatgaaactgaaattaaggtatcacgagacacatggaatactaaga
atatgcgtagtttagaacctccgagatcgaagaaacgaattcacctgattgcagctgtaa
aagcagtaaaatcaatcaaaccaatacggacaaccttaagatacgatgaggcaatcacct
ataataaagatattaaagaaaaggaaaaatatatcgaagcataccacaaagaagtcaacc
aactattgaaaatgaatacttgggacactgacaaatattatgacagaaaagaaatagacc
ctaaaagagtaataaattcaatgtttatcttcaacaggaaacgtgacggtactcataaag
ctagatttgttgcaagaggtgatattcagcatcctgacacttacgactcaggcatgcaat
ccaataccgtacatcactatgcattaatgacatccctgtcacttgcattagacaataact
actatattacacaattagacatatcttcggcatatttgtatgcagacatcaaagaagaat
tatacataagacctccaccacatttaggaatgaatgataagttgatacgtttgaagaaat
cactttatggattgaaacaaagtggagcgaactggtacgaaactatcaaatcatacctga
taaaacagtgtggtatggaagaagttcgtggatggtcatgcgtatttaagaatagtcaag
taacaatttgcttattcgttgatgatatgatattgttcagcaaagacttaaatgcaaata
agaaaatcataacaacactcaagaaacaatacgatacaaagataataaatctgggtgaag
gtgataacgaaattcagtacgacatacttggattagagatcaaatatcaaagaagcaagt
acatgaaattaggtatggaaaaatccttgacagaaaaattacccaaactaaacgtacctt
tgaacccaaaaggaaagaaacttagagctccaggtcaaccaggtcattatatagaccagg
atgaactagaaatagatgaagatgaatacaaagagaaagtgcatgaaatgcaaaagttga
ttggtctagcttcatatgttggatataaatttagatttgacttactatactacatcaaca
cacttgctcaacatatactattcccctctaggcaagttttagacatgacatatgagttaa
tacaattcatgtgggacactagagataaacaattaatatggcacaaaaacaaacctacca
agccagataataaactagtcgcaataagcgatgcttcatatggtaaccaaccatattaca
agtcacaaattggtaacattttcctactcaacggaaaagtgatt-ggaggaaagtcgaca
aaggcttcgttaacatgcacttcaactacagaagcagaaatacacgcagtcagtgaagct
attccgctattgaataacctcagtcaccttgtgcaagaacttaacaagaaaccaattatt
aaaggctcacttactgatagtagatcaacgatcagtataattaagtctacaaatgaagag
aaatttagaaacagattttttggcacaaaggcaatgagacttagagatgaagtatcaggt
aataatttatacgtatactacatcgagaccaagaagaacattgctgatgtgatgacaaaa
cctcttccgataaaaacatttaaactattaacaaacaaatggattcattagatctattac
attatgggtggtatgttggaataaaaatcaactatcatctactaactagtatttacgtta
ctagtatattatcatatacggtgttagaa-gatgacgcaaatgatgagaaatagtcatct
aaattagtggaagctgaaacgcaaggattgataatgtaataggatcaatgaatattaaca
tataaaacgatgataataatatttatagaat---tgtgtagaattgcagattccctttta
tggattcctaaatcctcgaggagaacttctagtatattctgtatacctaatattatagcc
tttatcaacaatggaatcccaacaattatctaattacccacat--------
>S288c_f88
tgttggaataaaaatccactatcgtctatcaactaatagttatattatcaatatattatc
atatacggtgttaagatgatgacataagttatgagaagctgtcatcgatgttagaggaag
ctgaaacgcaaggattgataatgtaataggatcaatgaatataaacatataaaacggaat
gaggaataatcgtaatattagtatgtagaaatatagatcccattttgaggattcctatat
cctcgaggagaacttctagtatattctgtatacctaatattatagcctttatcaacaatg
gaatcccaacaattatctaattacccacatatatctcatggtagcgcctgtgcttcggtt
acttctaaggaagtccacacaaatcaagatccgttagacgtttcagcttccaaaattcaa
gaatatgataaggcttccactaaggctaactctcaacagacaacaacacctgcttcatca
gctgttccagagaacccccatcatgcctctcctcaacctgcttcagtaccac---ctcca
cagaatgggccgtacccacagcagtgcatgatgac------ccaaaaccaagccaatcca
tctggttggtcattttacggacacccatctatgattccgtatacaccttatcaaatgtcg
cctatgtactttccacctgggccacaatcacagtttccgcagtatccatcatcagttgga
acgcctctgagcactccatcacctgagtcaggtaatacatttactgattcatcctcagcg
gactctgatatgacatccactaaaa--aatatgtcagacc--------------------
------------------------------------------------------------
----------------------------------accaccaatgttaacctcacctaatg
attttccaaattgggttaaaacatacatcaaa-tttttacaaaactcgaatctcggtggt
attattccgacagtaaacggaaaacccgtacgtcagatcactgatgatgaactcaccttc
ttgtataacacttttcaaatatttgctccctctcaattcctacctacctgggtcaaagac
atcctatccgttgattatacggatatcatgaaaattctttccaaaagtattgaaaaaatg
caatctgatacccaagaggcaaacgacattgtgaccctggcaaatttgcaatataatggc
agtacacctgcagatgcatttgaaacaaaagtcacaaacattatcgacagactgaacaat
aatggcattcatatcaataacaaggtcgcatgccaattaattatgagaggtctatctggc
gaatataaatttttacgctacacacgtcatcgacatctaaatatgacagtcgctgaactg
ttcttagatatccatgctatttatgaagaacaacagggatcgagaaacagcaaacctaat
tacaggagaaatccg--------------------------------------------a
gtgatgagaagaatgattctcgcagctatacgaatacaaccaaacccaaagttatagctc
ggaatcctcaaaaaacaaataattcgaaatcgaaaacagccagggctcacaatgtatcca
catctaataactctcccagcacggacaacgattccatcagtaaatcaactactgaaccga
ttcaattgaacaataagcacgaccttcatcttaggccagaaacttactgaatctacagta
aatcatactaatcattctgatgatgaactccctggacacctccttctcgattcaggagca
tcacgaacccttataagatctgctcatcacatacactcagcatcatctaatcctgacata
aacgtagttgatgctc-------aaaaaaga-aatataccaattaacgctattggtgacc
tacaatttcacttccaggacaacaccaaaacatcaataaaggtattgcacactcctaaca
tagcctatgacttactcagtttgaatgaattggctgcagtagatatcacagcatgcttta
ccaaaaacgtcttagaacggtctgacggcactgtacttgcacctatcgtaaaatatggag
acttttactgggtatctaaaaagtacttgcttccatcaaatatctccgtacccaccatca
ataatgtccatacaagtgaaagtacacgcaaatatccttatcctttcattcatcgaatgc
ttgcacatgccaatgcacagac-aattcgatactcacttaaaaataacaccatcacgtat
tttaacgaatcagatgtcgactggtctagtgctattgactatcaatgtcctgattgttta
atcggcaaaagcaccaaacacagacatatcaaaggttcacgactaaaataccaaaattca
tacgaaccctttcaatacctacatactgacatatttggtccagttcacaacctaccaaaa
agtgcaccatcctatttcatctcatttactgatg-agacaacaaaattccgttgggttta
tccattacacgaccgtcgcgaggactctatcctcgatgtttttactacgatactagcttt
tattaaaaaccagtttcaggccagtgtcttggttatacaaatggaccgtggttctgagta
tactaacagaactctccataaattccttg---aa-aaaaatggtataactccatgctata
caaccacagcggattcccgagcacatggagtcgctgaacggctcaaccgtaccttattag
atgactgccgtactcaactgcaatgtagtggtttaccgaaccatttatggttctctgcaa
tcgaattttctactattgtgagaaattcactagcttcacctaaaagcaaaaaatctgcaa
gacaacatgctggcttggcaggacttgatatcagtactttgttacctttcggtcaacctg
ttatcgtcaatgatcacaaccctaactccaaaatacatcctcgtggcatcccaggctacg
ctctacatccgtctcgaaactcttatggatatatcatctatcttccgtccttaaagaaga
cagtagatacaactaactatgttattcttcagggcaaggaatccagattagatcaattca
attacgacgcactcactttcgatgaagacttaaaccgtttaactgcttcatatcattcgt
tcattgcgtcaaatgagatccaacaatccaatgatcttaacatagaatctgaccatgact
tccaatctgacattgaactacatcctgagcaactgagaaatgtcctttcaaaagctgtga
gtccaaccgattccacacctccgtcaactcatactgaagattcgaaacgtgtttccaaaa
ccaatattcgcgcacccagagaagttgaccccaacatatctgaatctaatattcttccat
ctaagaagagatctagcaccccccaaatttccgatatcgagagtaccggttcgggtggta
tgcatagattagatgttcctttacttgctcccatgtcccaatctaacacacatgagtcgt
cgcacgccagtaaatctaaagatttcagacactcagactcgtacagtgacaatgagacta
atcatacaaacgtaccaatatccagtacgggtggtaccaataataaaactgttccgcaga
caagcgaacaggagactgagaaaaggatcatacaccgttcaccttcgatcgatacttcct
catcagaaagtaattcactacaccacgtcgttcctatcaaaacgtcagatacctgtccta
aggagaatacagaggaatctattatcgctgatcttccactccccgatctgcctccagaac
ctcctaccgaattatcagactcctttaaagaactcccaccgataaattctcatcaaacta
attccagtttgggtggtattggtgactctaatgcctatactactatcaacagtaagaaaa
gatcattagaagataatgaaactgaaattaaggtatcacgagacacatggaatactaaga
atatgcgtagtttagaacctccgagatcgaagaaacgaattcacctgattgcagctgtaa
aagcagtaaaatcaatcaaaccaatacgaacaaccttacgatacgatgaggcaatcacct
ataataaagatattaaagaaaaagaaaaatatatccaggcataccacaaagaagtcaatc
aactgttgaagatgaaaacttgggacactgacagatattatgacagaaaagaaatagacc
ccaaaagagtaataaattcaatgtttatctttaacaggaaacgtgacggtactcataaag
ctagatttgttgcaagaggtgatattcaacatcctgacacttacgacccaggcatgcaat
ccaataccgtacatcactatgcattaatgacatccctgtcacttgcattagacaataact
actatattacacaattagacatatcttcggcatatttgtatgcagacatcaaagaagaac
tatacataagacctccaccacatttaggaatgaatgataagttaatacgtttgaagaaat
cactttatggattgaaacaaagtggagcgaactggtacgaaactatcaaatcatacctga
taaaacagtgtggtatggaagaagttcgtggatggtcatgcgtatttaagaatagtcaag
taacaatttgcttattcgttgatgatatgatattgttcagcaaagacttaaatgcaaata
agaaaatcataacaacactcaagaaacaatacgatacaaagataataaatctgggtgaaa
gtgataacgaaattcagtacgacatacttggcttagaaatcaaatatcaaagaggtaaat
acatgaaattaggtatggaaaactcattaactgaaaaaatacccaaactaaacgtacctt
tgaacccaaaaggaaggaaacttagcgctccaggtcaaccaggtctatatatagaccagc
aagaactagagctagaagaagatgattacaaaatgaaggtacatgaaatgcaaaagctga
taggtctagcatcatatgttggatataaatttagatttgacctattatactacatcaaca
cacttgcacaacatatactatttccgtccaagcaagtgttagatatgacatatgaattga
tacagttcatatggaatacgagagataagcaattaatatggcacaaaagcaaacctgtta
agccaacaaataaattagttgttataagcgatgcatcgtatggtaaccaaccgtattata
aatcacaaattggcaacatatatttacttaatggaaaagtaatt-ggaggaaagtccacc
aaggcttcattaacatgtacttcaactacggaagcagaaatacacgcgataagtgaatct
gtcccattattaaataacctcagtcaccttgtgcaagaacttaacaagaaaccaattact
aaaggattactaaccgacagtaaatctacaatcagtataattatatccaataatgaagag
aaatttagaaacagattttttggtactaaagcaatgagactaagagatgaagtatcagga
aatcatctgcacgtatgctatatcgaaaccaaaaagaatattgcagacgtaatgaccaaa
cctcttccgataaaaacattcaaactattaacaaacaaatggattcattagatctattac
attatgggtggtatgttggaataaaaatccactatcgtctatcaactaatagttatatta
tcaatatattatcatatacggtgttaagatgatgacataagttatgagaagctgtcatcg
atgttagaggaagctgaaacgcaaggattga-----------------------------
------------------------------------------------------------
------------------------------------------------------------
---------------------------------------------------
>S288c_f93a
tgttggaatagaaatcaactatcatctactaactagtatttacattactagtatattatc
atatacggtgttagaa-gatgacgcaaatgatgagaaatagtcatctaaattagtggaag
ctgaaacgcaaggattgataatgtaataggatcaatgaatataaacatataaaacggaat
gaggaataatcgtaatattagtatgtagaaatatagattccattttgaggattcctatat
cctcgaggagaacttctagtatattctgtatacctaatattatagcctttatcaacaatg
gaatcccaacaattatctcaacattcacccatttctcatggtagcgcctgtgcttcggtt
acttctaaggaagtccacacaaatcaagatccgttagacgtttcagcttccaaaacagaa
gaatgtgagaaggcttccactaaggctaactctcaacagacaacaacacctgcttcatca
gctgttccagagaacccccatcatgcctctcctcaacctgcttcagtaccac---ctcca
cagaatgggccgtacccacagcagtgcatgatgac------ccaaaaccaagccaatcca
tctggttggtcattttacggacacccatctatgattccgtatacaccttatcaaatgtcg
cctatgtactttccacctgggccacaatcacagtttccgcagtatccatcatcagttgga
acgcctctgagcactccatcacctgagtcaggtaatacatttactgattcatcctcagcg
gactctgatatgacatccactaaaa--aatatgtcagacc--------------------
------------------------------------------------------------
----------------------------------accaccaatgttaacctcacctaatg
actttccaaattgggttaaaacatacatcaaa-tttttacaaaactcgaatctcggtggt
attattccgacagtaaacggaaaacccgtacgtcagatcactgatgatgaactcaccttc
ttgtataacacttttcaaatatttgctccctctcaattcctacctacctgggtcaaagac
atcctatccgttgattatacggatatcatgaaaattctttccaaaagtattgaaaaaatg
caatctgatacccaagaggcaaacgacattgtgaccctggcaaatttgcaatataatggc
agtacacctgcagatgcatttgaaacaaaagtcacaaacattatcgacagactgaacaat
aatggcattcatatcaataacaaggtcgcatgccaattaattatgagaggtctatctggc
gaatataaatttttacgctacacacgtcatcgacatctaaatatgacagtcgctgaactg
ttcttagatatccatgctatttatgaagaacaacagggatcgagaaacagcaaacctaat
tacaggagaaatctg--------------------------------------------a
gtgatgagaagaatgattctcgcagctatacgaatacaaccaaacccaaagttatagctc
ggaatcctcaaaaaacaaataattcgaaatcgaaaacagccagggctcacaatgtatcca
catctaataactctcccagcacggacaacgattccatcagtaaatcaactactgaaccga
ttcaattgaacaataagcacgaccttcaccttaggccaggaacttactgaatctacggta
aatcacactaatcattctgatgatgaactccctggacacctccttctcgattcaggagca
tcacgaacccttataagatctgctcatcacatacactcagcatcatctaatcctgacata
aacgtagttgatgctc-------aaaaaaga-aatataccaattaacgctattggtgacc
tacaatttcacttccaggacaacaccaaaacatcaataaaggtattgcacactcctaaca
tagcctatgacttactcagtttgaatgaattggctgcagtagatatcacagcatgcttta
ccaaaaacgtcttagaacgatctgacggcactgtacttgcacctatcgtaaaatatggag
acttttactgggtatctaaaaagtacttgcttccatcaaatatctccgtacccaccatca
ataatgtccatacaagtgaaagtacacgcaaatatccttatcctttcattcatcgaatgc
ttgcacatgccaatgcacagac-aattcgatactcacttaaaaataacaccatcacgtat
tttaacgaatcagatgtcgactggtctagtgctattgactatcaatgtcctgattgttta
atcggcaaaagcaccaaacacagacatatcaaaggttcacgactaaaataccaaaattca
tacgaaccctttcaatacctacatactgacatatttggtccagttcacaacctaccaaaa
agtgcaccatcctatttcatctcatttactgatg-agacaacaaaattccgttgggttta
tccattacacgaccgtcgcgaggactctatcctcgatgtttttactacgatactagcttt
tattaagaaccagtttcaggccagtgtcttggttatacaaatggaccgtggttctgagta
tactaacagaactctccataaattccttg---aa-aaaaatggtataactccatgctata
caaccacagcggattcccgagcacatggagtcgctgaacggctcaaccgtaccttattag
atgactgccgtactcaactgcaatgtagtggtttaccgaaccatttatggttctctgcaa
tcgaattttctactattgtgagaaattcactagcttcacctaaaagcaaaaaatctgcaa
gacaacatgctggcttggcaggacttgatatcagtactttgttacctttcggtcaacctg
ttatcgtcaatgatcacaaccctaactccaaaatacatcctcgtggcatcccaggctacg
ctctacatccgtctcgaaactcttatggatatatcatctatcttccatccttaaagaaga
cagtagatacaactaactatgttattcttcagggcaaggaatccagattagatcaattca
attacgacgcactcactttcgatgaagacttaaaccgtttaactgcttcatatcaatcgt
tcattgcgtcaaatgagatccaacaatccgatgatcttaacatagaatctgaccatgact
tccaatctgacatcgaactacatcctgagcaaccgagaaatgtcctttcaaaagctgtga
gtccaaccgattccacacctccgtcaactcatactgaagattcgaaacgtgtttctaaaa
ccaatattcgcgcacccagagaagttgaccccaacatatctgaatctaatattcttccat
caaagaagagatctagcaccccccaaatttccaatatcgagagtaccggttcgggtggta
tgcataaattaaatgttcctttacttgctcccatgtcccaatctaacacacatgagtcgt
cgcacgccagtaaatctaaagatttcagacactcagactcgtacagtgaaaatgagacta
atcatacaaacgtaccaatatccagtacgggtggtaccaacaacaaaactgttccgcaga
taagtgaccaagagactgagaaaaggattatacaccgttcaccttcaatcgatgcttctc
caccggaaaataattcatcgcacaatattgttcctatcaaaacgccaactactgtttctg
aacagaataccgaggaatctatcatcgctgatctcccactccctgatctacctccagaat
ctcctaccgaattccctgacccatttaaagaactcccaccgataaattctcatcaaacta
attccagtttgggtggtattggtgactctaatgcctatactactatcaacagtaagaaaa
gatcattagaagataatgaaactgaaattaaggtatcacgagacacatggaatactaaga
atatgcgtagtttagaacctccgagatcgaagaaacgaattcacctgattgcagctgtaa
aagcagtaaaatcaatcaaaccaatacggacaaccttacgatacgatgaggcaatcacct
ataataaagatattaaagaaaaagaaaaatatatcgaggcataccacaaagaagtcaatc
aactgttgaagatgaaaacttgggacactgacgaatattatgacagaaaagaaatagacc
ctaaaagagtaataaactcaatgtttatcttcaacaagaaacgtgacggtactcataaag
ctagatttgttgcaagaggtgatattcagcatcctgacacttacgactcaggcatgcaat
ccaataccgtacatcactatgcattaatgacatccctgtcacttgcattagacaataact
actatattacacaattagacatatcttcggcatatttgtatgcagacatcaaagaagaat
tatacataagacctccaccacatttaggaatgaatgataagttgatacgtttgaagaaat
cactttatggattgaaacaaagtggagcgaactggtacgaaactatcaaatcatacctga
taaaacagtgtggtatggaagaagttcgtggatggtcatgcgtatttaagaatagtcaag
taacaatatgtttatttgttgacgacatgattttattcagcaaagacttaaatgcaaata
agaaaatcataacaacactcaagaaacaatacgatacaaagataataaatctgggtgaaa
gtgataacgaaattcagtacgacatacttggcttagaaatcaaatatcaaagaggtaaat
acatgaaattaggtatggaaaactcattaactgagaaaatacccaaattaaacgtacctt
tgaatccaaaaggaagaaaacttagcgctccaggtcaaccaggtctttatatagaccagg
atgaactagaaatagatgaagatgaatacaaagagaaggtacatgaaatgcaaaagttga
ttggtctagcttcatatgttggatataaatttagatttgacttactatactacatcaaca
cacttgctcaacatatactattcccctctaggcaagttttagacatgacatatgagttga
tacaattcatgtgggacactagagataaacaactgatatggcacaaaaacaaacctaccg
agccagataataaactagtcgcaataagtgatgcttcgtatggcaaccaaccgtattata
aatcacaaattggcaacatatatttacttaatggaaaggtaatt-ggaggaaagtccacc
aaggcttcattaacatgtacttcaactacggaagcagaaatacacgcgataagtgaatct
gtcccattattaaataatctaagttacctgatacaagaacttaacaagaaaccaattatt
aaaggcttacttactgatagtagatcaacgatcagtataattaagtctacaaatgaagag
aaatttagaaacagattttttggcacaaaggcaatgagacttagagatgaagtatcaggt
aataatttatacgtatactacatcgagaccaagaagaacattgctgatgtgatgacaaaa
cctcttccgataaaaacatttaaactattaactaacaaatggattcattagatctattac
attatgggtggtatgttggaatagaaatcaactatcatctactaactagtatttacatta
ctagtatattatcatatacggtgttagaa-gatgacgcaaatgatgagaaatagtcatct
aaattagtggaagctgaaacgcaaggattgataatgtaataggatcaatgaatataaaca
tataaaacggaatgaggaataatcgtaatattagtatgtagaaatatagattccattttg
aggattcctatatcctcgaggagaacttctagtatattctgtatacctaatattatagcc
tttatcaacaatggaatcccaacaattatctcaacattcacccatttctca
>S288c_f93b
tgttggaatagaaatcaactatcatctactaactagtatttacattactagtatattatc
atatacggtgttagaa-gatgacgcaaatgatgagaaatagtcatctaaattagtggaag
ctgaaacgcaaggattgataatgtaataggatcaatgaatataaacatataaaacggaat
gaggaataatcgtaatattagtatgtagaaatatagattccattttgaggattcctatat
cctcgaggagaacttctagtatattctgtatacctaatattatagcctttatcaacaatg
gaatcccaacaattatctcaacattcacccatttctcatggtagcgcctgtgcttcggtt
acttctaaggaagtccacacaaatcaagatccgttagacgtttcagcttccaaaacagaa
gaatgtgagaaggcttccactaaggctaactctcaacagacaacaacacctgcttcatca
gctgttccagagaacccccatcatgcctctcctcaacctgcttcagtaccac---ctcca
cagaatgggccgtacccacagcagtgcatgatgac------ccaaaaccaagccaatcca
tctggttggtcattttacggacacccatctatgattccgtatacaccttatcaaatgtcg
cctatgtactttccacctgggccacaatcacagtttccgcagtatccatcatcagttgga
acgcctctgagcactccatcacctgagtcaggtaatacatttactgattcatcctcagcg
gactctgatatgacatccactaaaa--aatatgtcagacc--------------------
------------------------------------------------------------
----------------------------------accaccaatgttaacctcacctaatg
actttccaaattgggttaaaacatacatcaaa-tttttacaaaactcgaatctcggtggt
attattccgacagtaaacggaaaacccgtacgtcagatcactgatgatgaactcaccttc
ttgtataacacttttcaaatatttgctccctctcaattcctacctacctgggtcaaagac
atcctatccgttgattatacggatatcatgaaaattctttccaaaagtattgaaaaaatg
caatctgatacccaagaggcaaacgacattgtgaccctggcaaatttgcaatataatggc
agtacacctgcagatgcatttgaaacaaaagtcacaaacattatcgacagactgaacaat
aatggcattcatatcaataacaaggtcgcatgccaattaattatgagaggtctatctggc
gaatataaatttttacgctacacacgtcatcgacatctaaatatgacagtcgctgaactg
ttcttagatatccatgctatttatgaagaacaacagggatcgagaaacagcaaacctaat
tacaggagaaatctg--------------------------------------------a
gtgatgagaagaatgattctcgcagctatacgaatacaaccaaacccaaagttatagctc
ggaatcctcaaaaaacaaataattcgaaatcgaaaacagccagggctcacaatgtatcca
catctaataactctcccagcacggacaacgattccatcagtaaatcaactactgaaccga
ttcaattgaacaataagcacgaccttcaccttaggccaggaacttactgaatctacggta
aatcacactaatcattctgatgatgaactccctggacacctccttctcgattcaggagca
tcacgaacccttataagatctgctcatcacatacactcagcatcatctaatcctgacata
aacgtagttgatgctc-------aaaaaaga-aatataccaattaacgctattggtgacc
tacaatttcacttccaggacaacaccaaaacatcaataaaggtattgcacactcctaaca
tagcctatgacttactcagtttgaatgaattggctgcagtagatatcacagcatgcttta
ccaaaaacgtcttagaacgatctgacggcactgtacttgcacctatcgtaaaatatggag
acttttactgggtatctaaaaagtacttgcttccatcaaatatctccgtacccaccatca
ataatgtccatacaagtgaaagtacacgcaaatatccttatcctttcattcatcgaatgc
ttgcacatgccaatgcacagac-aattcgatactcacttaaaaataacaccatcacgtat
tttaacgaatcagatgtcgactggtctagtgctattgactatcaatgtcctgattgttta
atcggcaaaagcaccaaacacagacatatcaaaggttcacgactaaaataccaaaattca
tacgaaccctttcaatacctacatactgacatatttggtccagttcacaacctaccaaaa
agtgcaccatcctatttcatctcatttactgatg-agacaacaaaattccgttgggttta
tccattacacgaccgtcgcgaggactctatcctcgatgtttttactacgatactagcttt
tattaagaaccagtttcaggccagtgtcttggttatacaaatggaccgtggttctgagta
tactaacagaactctccataaattccttg---aa-aaaaatggtataactccatgctata
caaccacagcggattcccgagcacatggagtcgctgaacggctcaaccgtaccttattag
atgactgccgtactcaactgcaatgtagtggtttaccgaaccatttatggttctctgcaa
tcgaattttctactattgtgagaaattcactagcttcacctaaaagcaaaaaatctgcaa
gacaacatgctggcttggcaggacttgatatcagtactttgttacctttcggtcaacctg
ttatcgtcaatgatcacaaccctaactccaaaatacatcctcgtggcatcccaggctacg
ctctacatccgtctcgaaactcttatggatatatcatctatcttccatccttaaagaaga
cagtagatacaactaactatgttattcttcagggcaaggaatccagattagatcaattca
attacgacgcactcactttcgatgaagacttaaaccgtttaactgcttcatatcaatcgt
tcattgcgtcaaatgagatccaacaatccgatgatcttaacatagaatctgaccatgact
tccaatctgacatcgaactacatcctgagcaaccgagaaatgtcctttcaaaagctgtga
gtccaaccgattccacacctccgtcaactcatactgaagattcgaaacgtgtttctaaaa
ccaatattcgcgcacccagagaagttgaccccaacatatctgaatctaatattcttccat
caaagaagagatctagcaccccccaaatttccaatatcgagagtaccggttcgggtggta
tgcataaattaaatgttcctttacttgctcccatgtcccaatctaacacacatgagtcgt
cgcacgccagtaaatctaaagatttcagacactcagactcgtacagtgaaaatgagacta
atcatacaaacgtaccaatatccagtacgggtggtaccaacaacaaaactgttccgcaga
taagtgaccaagagactgagaaaaggattatacaccgttcaccttcaatcgatgcttctc
caccggaaaataattcatcgcacaatattgttcctatcaaaacgccaactactgtttctg
aacagaataccgaggaatctatcatcgctgatctcccactccctgatctacctccagaat
ctcctaccgaattccctgacccatttaaagaactcccaccgataaattctcatcaaacta
attccagtttgggtggtattggtgactctaatgcctatactactatcaacagtaagaaaa
gatcattagaagataatgaaactgaaattaaggtatcacgagacacatggaatactaaga
atatgcgtagtttagaacctccgagatcgaagaaacgaattcacctgattgcagctgtaa
aagcagtaaaatcaatcaaaccaatacggacaaccttacgatacgatgaggcaatcacct
ataataaagatattaaagaaaaagaaaaatatatcgaggcataccacaaagaagtcaatc
aactgttgaagatgaaaacttgggacactgacgaatattatgacagaaaagaaatagacc
ctaaaagagtaataaactcaatgtttatcttcaacaagaaacgtgacggtactcataaag
ctagatttgttgcaagaggtgatattcagcatcctgacacttacgactcaggcatgcaat
ccaataccgtacatcactatgcattaatgacatccctgtcacttgcattagacaataact
actatattacacaattagacatatcttcggcatatttgtatgcagacatcaaagaagaat
tatacataagacctccaccacatttaggaatgaatgataagttgatacgtttgaagaaat
cactttatggattgaaacaaagtggagcgaactggtacgaaactatcaaatcatacctga
taaaacagtgtggtatggaagaagttcgtggatggtcatgcgtatttaagaatagtcaag
taacaatatgtttatttgttgacgacatgattttattcagcaaagacttaaatgcaaata
agaaaatcataacaacactcaagaaacaatacgatacaaagataataaatctgggtgaaa
gtgataacgaaattcagtacgacatacttggcttagaaatcaaatatcaaagaggtaaat
acatgaaattaggtatggaaaactcattaactgagaaaatacccaaattaaacgtacctt
tgaatccaaaaggaagaaaacttagcgctccaggtcaaccaggtctttatatagaccagg
atgaactagaaatagatgaagatgaatacaaagagaaggtacatgaaatgcaaaagttga
ttggtctagcttcatatgttggatataaatttagatttgacttactatactacatcaaca
cacttgctcaacatatactattcccctctaggcaagttttagacatgacatatgagttga
tacaattcatgtgggacactagagataaacaactgatatggcacaaaaacaaacctaccg
agccagataataaactagtcgcaataagtgatgcttcgtatggcaaccaaccgtattata
aatcacaaattggcaacatatatttacttaatggaaaggtaatt-ggaggaaagtccacc
aaggcttcattaacatgtacttcaactacggaagcagaaatacacgcgataagtgaatct
gtcccattattaaataatctaagttacctgatacaagaacttaacaagaaaccaattatt
aaaggcttacttactgatagtagatcaacgatcagtataattaagtctacaaatgaagag
aaatttagaaacagattttttggcacaaaggcaatgagacttagagatgaagtatcaggt
aataatttatacgtatactacatcgagaccaagaagaacattgctgatgtgatgacaaaa
cctcttccgataaaaacatttaaactattaactaacaaatggattcattagatctattac
attatgggtggtatgttggaatagaaatcaactatcatctactaactagtatttacatta
ctagtatattatcatatacggtgttagaa-gatgacgcaaatgatgagaaatagtcatct
aaattagtggaagctgaaacgcaaggattgataatgtaataggatcaatgaatataaaca
tataaaacggaatgaggaataatcgtaatattagtatgtagaaatatagattccattttg
aggattcctatatcctcgaggagaacttctagtatattctgtatacctaatattatagcc
tttatcaacaatggaatcccaacaattatctaattattcacccatttctca
>S288c_f154
tgttggaataaaaatccactatcgtctatcaactaatagttatattatcaatatattatc
atatacggtgttaagatgatgacataagttatgagaagctgtcatcgaggttagaggaag
ctgaagtgcaaggattgataatgtaataggat-aatg-----aaacatataaaacggaat
gaggaataatcgtaatattagtatgtagaaatatagattccattttgaggattcctatat
cctcgaggagaacttctagtatattctgtatatctaatattatagcctttatcaacaatg
gaatcccaacaattatctaattacccacatatatctcatggtagcgcctgtgcttcggtt
acttctaaggaagtccacacaaatcaagatccgttagacgtttcagcttccaaaattcaa
gaatatgataaggcttccactaaggctaactctcaacagacaacaacacctgcttcatca
gctgttccagagaacctccatcatgcctctcctcaacctgcttcagtaccac---ctcca
cagaatgggccgtacccacagcagtgcatgatgac------ccaaaaccaagccaatcca
tctggttggtcattttacggacacccatctatgattccgtatacaccttatcaaatgtcg
cctatgtactttccacctgggccacaatcacagtttccgcagtatccatcatcagttgga
acgcctctgagcactccatcacctgagtcaggtaatacatttactgattcatcctcagcg
gactctgatatgacatccactaaaa--aatatgtcagaccaccaccaatgttaacctcac
ctaatgactttccaaattgggttaaaacatacatcaaatttttacaaaactcgaatctcg
gtggtattattccgacagtaaacggaaaacccgtaccaccaatgttaacctcacctaatg
actttccaaattgggttaaaacatacatcaaa-tttttacaaaactcgaatctcggtggt
attattccgacagtaaacggaaaacccgtacgtcagatcactgatgatgaactcaccttc
ttgtataacacttttcaaatatttgctccctctcaattcctacctacctgggtcaaagac
atcctatccgttgattatacggatatcatgaaaattctttccaaaagtattgaaaaaatg
caatctgatacccaagaggcaaacgacattgtgaccctggcaaatttgcaatataatggc
agtacacctgcagatgcatttgaaacaaaagtcacaaacattatcgacagactgaacaat
aatggcattcatatcaataacaaggtcgcatgccaattaattatgagaggtctatctggc
gaatataaatttttacgctacacacgtcatcgacatctaaatatgacagtcgctgaactg
ttcttagatatccatgctatttatgaagaacaacagggatcgagaaacagcaaacctaat
tacaggagaaatccg--------------------------------------------a
gtgatgagaagaatgattctcgcagctatacgaatacaaccaaacccaaagttatagctc
ggaatcctcaaaaaacaaataattcgaaatcgaaaacagccagggctcacaatgtatcca
catctaataactctcccagcacggacaacgattccatcagtaaatcaactactgaaccga
ttcaattgaacaataagcacgaccttcatcttaggccagaaacttactgaatctacagta
aatcatactaatcattctgatgatgaactccctggacacctccttctcgattcaggagca
tcacgaacccttataagatctgctcatcacatacactcagcatcatctaatcctgacata
aacgtagttgatgctc-------aaaaaaga-aatataccaattaacgctattggtgacc
tacaatttcacttccaggacaacaccaaaacatcaataaaggtattgcacactcctaaca
tagcctatgacttactcagtttgaatgaattggctgcagtagatatcacagcatgcttta
ccaaaaacgtcttagaacggtctgacggcactgtacttgcacctatcgtaaaatatggag
acttttactgggtatctaaaaagtacttgcttccatcaaatatctccgtacccaccatca
ataatgtccatacaagtgaaagtacacgcaaatatccttatcctttcattcatcgaatgc
ttgcgcatgccaatgcacagac-aattcgatactcacttaaaaataacaccatcacgtat
tttaacgaatcagatgtcgactggtctagtgctattgactatcaatgtcctgattgttta
atcggcaaaagcaccaaacacagacatatcaaaggttcacgactaaaataccaaaattca
tacgaaccctttcaatacctacatactgacatatttggtccagttcacaacctaccaaaa
agtgcaccatcctatttcatctcatttactgatg-agacaacaaaattccgttgggttta
tccattacacgaccgtcgcgaggactctatcctcgatgtttttactacgatactagcttt
tattaaaaaccagtttcaggccagtgtcttggttatacaaatggaccgtggttctgagta
tactaacagaactctccataaattccttg---aa-aaaaatggtataactccatgctata
caaccacagcggattcccgagcacatggagtcgctgaacggctcaaccgtaccttattag
atgactgccgtactcaactgcaatgtagtggtttaccgaaccatttatggttctctgcaa
tcgaattttctactattgtgagaaattcactagcttcacctaaaagcaaaaaatctgcaa
gacaacatgctggcttggcaggacttgatatcagtactttgttacctttcggtcaacctg
ttatcgtcaatgatcacaaccctaactccaaaatacatcctcgtggcatcccaggctacg
ctctacatccgtctcgaaactcttatggatatatcatctatcttccgtccttaaagaaga
cagtagatacaactaactatgttattcttcagggcaaggaatccagattagatcaattca
attacgacgcactcactttcgatgaagacttaaaccgtttaactgcttcatatcattcgt
tcattgcgtcaaatgagatccaacaatccaatgatcttaacatagaatctgaccatgact
tccaatctgacattgaactacatcctgagcaactgagaaatgtcctttcaaaagctgtga
gtccaaccgattccacacctccgtcaactcatactgaagattcgaaacgtgtttccaaaa
ccaatattcgcgcacccagagaagttgaccccaacatatctgaatctaatattcttccat
ctaagaagagatctagcaccccccaaatttccgatatcgagagtaccggttcgggtggta
tgcatagattagatgttcctttacttgctcccatgtcccaatctaacacacatgagtcgt
cgcacgccagtaaatctaaagatttcagacactcagactcgtacagtgacaatgagacta
atcatacaaacgtaccaatatccagtacgggtggtaccaataataaaactgttccgcaga
caagcgaacaggagactgagaaaaggatcatacaccgttcaccttcgatcgatacttcct
catcagaaagtaattcactacaccacgtcgttcctatcaaaacgtcagatacctgtccta
aggagaatacagaggaatctattatcgctgatcttccactccccgatctgcctccagaac
ctcctaccgaattatcagactcctttaaagaactcccaccgataaattctcatcaaacta
attccagtttgggtggtattggtgactctaatgcctatactactatcaacagtaagaaaa
gatcattagaagataatgaaactgaaattaaggtatcacgagacacatggaatactaaga
atatgcgtagtttagaacctccgagatcgaagaaacgaattcacctgattgcagctgtaa
aagcagtaaaatcaatcaaaccaatacgaacaaccttacgatacgatgaggcaatcacct
ataataaagatattaaagaaaaagaaaaatatatccaggcataccacaaagaagtcaatc
aactgttgatgatgaaaacttgggacactgacagatattatgacagaaaagaaatagacc
ccaaaagagtaataaattcaatgtttatctttaacaggaaacgtgacggtactcataaag
ctagatttgttgcaagaggtgatattcaacatcctgacacttacgacccaggcatgcaat
ccaataccgtacatcactatgcattaatgacatccctgtcacttgcattagacaataact
actatattacacaattagacatatcttcggcatatttgtatgcagacatcaaagaagaac
tatacataagacctccaccacatttaggaatgaatgataagttgatacgtttgaagaaat
cactttatggattgaaacaaagtggagcgaactggtacgaaactatcaaatcatacctga
taaaacagtgtggtatggaagaagttcgtggatggtcatgcgtatttaagaatagtcaag
taacaatttgcttattcgttgatgatatgatattgttcagcaaagacttaaatgcaaata
agaaaatcataacaacactcaagaaacaatacgatacaaagataataaatctgggtgaaa
gtgataacgaaattcagtacgacatacttggcttagaaatcaaatatcaaagaggtaaat
acatgaaattaggtatggaaaactcattaactgagaaaatacccaaattaaacgtacctt
tgaatccaaaaggaagaaaacttagcgctccaggtcaaccaggtctttatatagaccagg
atgaactagaaatagatgaagatgaatacaaagagaaggtacatgaaatgcaaaagttga
ttggtctagcttcatatgttggatataaatttagatttgacttactatactacatcaaca
cacttgctcaacatatactattcccctctaggcaagttttagacatgacatatgagttaa
tacaattcatgtgggacactagagataaacaactgatatggcacaaaaacaaacctaccg
agccagataataaactagtcgcaataagtgatgcttcatatggtaaccaaccatattaca
agtcacaaattggcaacatatatttacttaatggaaaggtaatt-ggaggaaagtccacc
aaggcttcattaacatgtacttcaactacggaagcagaaatacacgcgataagtgaatct
gtcccattattaaataacctcagtcaccttgtgcaagaacttaacaagaaaccaattact
aaaggattactaaccgacagtaaatctacaatcagtataattatatccaataatgaagag
aaatttagaaacagattttttggtactaaagcaatgagactaagagatgaagtatcagga
aatcatctgcacgtatgctatatcgaaaccaaaaagaatattgcagacgtaatgaccaaa
cctcttccgataaaaacattcaaactattaacaaacaaatggattcattagatctattac
attatgggtggtatgttggaataaaaatccactatcgtctatcaactaatagttatatta
tcaatatattatcatatacggtgttaagatgatgacataagttatgagaagctgtcatcg
aggttagaggaagctgaagtgcaaggattgataatgtaataggat-aatg-----aaaca
tataaaacggaatgaggaataatcgtaatattagtatgtagaaatatagattccattttg
aggattcctatatcctcgaggagaacttctagtatattctgtatacctaatattatagcc
tttatcaacaatggaatcccaacaattatctaattacccacatatatctca
>S288c_f167
tgttggaatagaaatcaactatcatctactaactagtatttacattactagtatattatc
atatacggtgttagaa-gatgacgcaaatgatgagaaatagtcatctaaattagtggaag
ctgaaacgcaaggattgataatgtaataggatcaatgaatataaacatataaaacggaat
gaggaataatcgtaatattagtatgtagaaatatagattccattttgaggattcctatat
cctcgaggagaacttctagtatattctgtatacctaatattatagcctttatcaacaatg
gaatcccaacaattatctaattacccacacatttctcatggtagcgcctgtgcttcggtt
acttctaaggaagtccacacaaatcaagatccgttagacgtttcagcttccaaaacagaa
gaatgtgagaaggcttccactaaggctaactctcaacagacaacaacacctgcttcatca
gctgttccagagaacccccatcatgcctctcctcaaactgctcagtcacatt---cacca
cagaatgggccgtacccacagcagtgcatgatgac------ccaaaaccaagccaatcca
tctggttggtcattttacggacacccatctatgattccgtatacaccttatcaaatgtcg
cctatgtactttccacctgggccacaatcacagtttccgcagtatccatcatcagttgga
acgcctctgagcactccatcacctgagtcaggtaatacatttactgattcatcctcagcg
gactctgatatgacatccactaaaa--aatatgtcagacc--------------------
------------------------------------------------------------
----------------------------------accaccaatgttaacctcacctaatg
actttccaaattgggttaaaacatacatcaaa-tttttacaaaactcgaatctcggtggt
attattccgacagtaaacggaaaacccgtacgtcagatcactgatgatgaactcaccttc
ttgtataacacttttcaaatatttgctccctctcaattcctacctacctgggtcaaagac
atcctatccgttgattatacggatatcatgaaaattctttccaaaagtattgaaaaaatg
caatctgatacccaagaggcaaacgacattgtgaccctggcaaatttgcaatataatggc
agtacacctgcagatgcatttgaaacaaaagtcacaaacattatcgacagactgaacaat
aatggcattcatatcaataacaaggtcgcatgccaattaattatgagaggtctatctggc
gaatataaatttttacgctacacacgtcatcgacatctaaatatgacagtcgctgaactg
ttcttagatatccatgctatttatgaagaacaacagggatcgagaaacagcaaacctaat
tacaggagaaatctg--------------------------------------------a
gtgatgagaagaatgattctcgcagctatacgaatacaaccaaacccaaagttatagctc
ggaatcctcaaaaaacaaataattcgaaatcgaaaacagccagggctcacaatgtatcca
catctaataactctcccagcacggacaacgattccatcagtaaatcaactactgaaccga
ttcaattgaacaataagcacgaccttcaccttaggccaggaacttactgaatctacggta
aatcacactaatcattctgatgatgaactccctggacacctccttctcgattcaggagca
tcacgaacccttataagatctgctcatcacatacactcagcatcatctaatcctgacata
aacgtagttgatgctc-------aaaaaaga-aatataccaattaacgctattggtgacc
tacaatttcacttccaggacaacaccaaaacatcaataaaggtattgcacactcctaaca
tagcctatgacttactcagtttgaatgaattggctgcagtagatatcacagcatgcttta
ccaaaaacgtcttagaacgatctgacggcactgtacttgcacctatcgtaaaatatggag
acttttactgggtatctaaaaagtacttgcttccatcaaatatctccgtacccaccatca
ataatgtccatacaagtgaaagtacacgcaaatatccttatcctttcattcatcgaatgc
ttgcacatgccaatgcacagac-aattcgatactcacttaaaaataacaccatcacgtat
tttaacgaatcagatgtcgactggtctagtgctattgactatcaatgtcctgattgttta
atcggcaaaagcaccaaacacagacatatcaaaggttcacgactaaaataccaaaattca
tacgaaccctttcaatacctacatactgacatatttggtccagttcacaacctaccaaaa
agtgcaccatcctatttcatctcatttactgatg-agacaacaaaattccgttgggttta
tccattacacgaccgtcgcgaggactctatcctcgatgtttttactacgatactagcttt
tattaagaaccagtttcaggccagtgtcttggttatacaaatggaccgtggttctgagta
tactaacagaactctccataaattccttg---aa-aaaaatggtataactccatgctata
caaccacagcggattcccgagcacatggagtcgctgaacggctcaaccgtaccttattag
atgactgccgtactcaactgcaatgtagtggtttaccgaaccatttatggttctctgcaa
tcgaattttctactattgtgagaaattcactagcttcacctaaaagcaaaaaatctgcaa
gacaacatgctggcttggcaggacttgatatcagtactttgttacctttcggtcaacctg
ttatcgtcaatgatcacaaccctaactccaaaatacatcctcgtggcatcccaggctacg
ctctacatccgtctcgaaactcttatggatatatcatctatcttccatccttaaagaaga
cagtagatacaactaactatgttattcttcagggcaaggaatccagattagatcaattca
attacgacgcactcactttcgatgaagacttaaaccgtttaactgcttcatatcaatcgt
tcattgcgtcaaatgagatccaacaatccgatgatcttaacatagaatctgaccatgact
tccaatctgacatcgaactacatcctgagcaaccgagaaatgtcctttcaaaagctgtga
gtccaaccgattccacacctccgtcaactcatactgaagattcgaaacgtgtttctaaaa
ccaatattcgcgcacccagagaagttgaccccaacatatctgaatctaatattcttccat
caaagaagagatctagcaccccccaaatttccaatatcgagagtaccggttcgggtggta
tgcataaattaaatgttcctttacttgctcccatgtcccaatctaacacacatgagtcgt
cgcacgccagtaaatctaaagatttcagacactcagactcgtacagtgaaaatgagacta
atcatacaaacgtaccaatatccagtacgggtggtaccaacaacaaaactgttccgcaga
taagtgaccaagagactgagaaaaggattatacaccgttcaccttcaatcgatgcttctc
caccggaaaataattcatcgcacaatattgttcctatcaaaacgccaactactgtttctg
aacagaataccgaggaatctatcatcgctgatctcccactccctgatctacctccagaat
ctcctaccgaattccctgacccatttaaagaactcccaccgataaattctcatcaaacta
attccagtttgggtggtattggtgactctaatgcctatactactatcaacagtaagaaaa
gatcattagaagataatgaaactgaaattaaggtatcacgagacacatggaatactaaga
atatgcgtagtttagaacctccgagatcgaagaaacgaattcacctgattgcagctgtaa
aagcagtaaaatcaatcaaaccaatacggacaaccttacgatacgatgaggcaatcacct
ataataaagatattaaagaaaaagaaaaatatatcgaggcataccacaaagaagtcaatc
aactgttgaagatgaaaacttgggacactgacgaatattatgacagaaaagaaatagacc
ctaaaagagtaataaactcaatgtttatcttcaacaagaaacgtgacggtactcataaag
ctagatttgttgcaagaggtgatattcagcatcctgacacttacgactcaggcatgcaat
ccaataccgtacatcactatgcattaatgacatccctgtcacttgcattagacaataact
actatattacacaattagacatatcttcggcatatttgtatgcagacatcaaagaagaat
tatacataagacctccaccacatttaggaatgaatgataagttgatacgtttgaagaaat
cactttatggattgaaacaaagtggagcgaactggtacgaaactatcaaatcatacctga
taaaacagtgtggtatggaagaagttcgtggatggtcatgcgtatttaagaatagtcaag
taacaatatgtttatttgttgacgacatgattttattcagcaaagacttaaatgcaaata
agaaaatcataacaacactcaagaaacaatacgatacaaagataataaatctgggtgaaa
gtgataacgaaattcagtacgacatacttggcttagaaatcaaatatcaaagaggtaaat
acatgaaattaggtatggaaaactcattaactgagaaaatacccaaattaaacgtacctt
tgaatccaaaaggaagaaaacttagcgctccaggtcaaccaggtctttatatagaccagg
atgaactagaaatagatgaagatgaatacaaagagaaggtacatgaaatgcaaaagttga
ttggtctagcttcatatgttggatataaatttagatttgacttactatactacatcaaca
cacttgctcaacatatactattcccctctaggcaagttttagacatgacatatgagttga
tacaattcatgtgggacactagagataaacaactgatatggcacaaaaacaaacctaccg
agccagataataaactagtcgcaataagtgatgcttcgtatggcaaccaaccgtattata
aatcacaaattggcaacatatatttacttaatggaaaggtaatt-ggaggaaagtccacc
aaggcttcattaacatgtacttcaactacggaagcagaaatacacgcgataagtgaatct
gtcccattattaaataatctaagttacctgatacaagaacttaacaagaaaccaattatt
aaaggcttacttactgatagtagatcaacgatcagtataattaagtctacaaatgaagag
aaatttagaaacagattttttggcacaaaggcaatgagacttagagatgaagtatcaggt
aataatttatacgtatactacatcgagaccaagaagaacattgctgatgtgatgacaaaa
cctcttccgataaaaacatttaaactattaactaacaaatggattcattagatctattac
attatgggtggtatgttggaatagaaatcaactatcatctactaactagtatttacatta
ctagtatattatcatatacggtgttagaa-gatgacgcaaatgatgagaaatagtcatct
aaattagtggaagctgaaacgcaaggattgataatgtaataggatcaatgaatataaaca
tataaaacggaatgaggaataatcgtaatattagtatgtagaaatatagattccattttg
aggattcctatatcctcgaggagaacttctagtatattctgtatacctaatattatagcc
tttatcaacaatggaatcccaacaattatctcaacattcacccatttctca
>S288c_f175a
tgttggaataaaaatcaactatcatctactaactagtatttacgttactagtatattatc
atatacggtgttagaa-gatgacgcaaatgatgagaaatagtcatctaaattagtggaag
ctgaaacgcaaggattgataatgtaataggatcaatgaatattaacatataaaacgatga
taataatatttatagaat---tgtgtagaattgcagattcccttttatggattcctaaat
ccttgaggagaacttctagtatattctgtatacctaatattatagcctttatcaacaatg
gaatcccaacaattatctcaacattcacccatttctcatggtagcgcctgtgcttcggtt
acttctaaggaagtccacacaaatcaagatccgttagacgtttcagcttccaaaacagaa
gaatgtgagaaggcttccactaaggctaactctcaacagacaacaacacctgcttcatca
gctgttccagagaacccccatcatgcctctcctcaacctgcttcagtaccac---ctcca
cagaatgggccgtacccacagcagtgcatgatgac------ccaaaaccaagccaatcca
tctggttggtcattttacggacacccatctatgattccgtatacaccttatcaaatgtcg
cctatgtactttccacctgggccacaatcacagtttccgcagtatccatcatcagttgga
acgcctctgagcactccatcacctgagtcaggtaatacatttactgattcatcctcagcg
gactctgatatgacatccactaaaa--aatatgtcagacc--------------------
------------------------------------------------------------
----------------------------------accaccaatgttaacctcacctaatg
actttccaaattgggttaaaacatacatcaaa-tttttacaaaactcgaatctcggtggt
attattccgacagtaaacggaaaacccgtacgtcagatcactgatgatgaactcaccttc
ttgtataacacttttcaaatatttgctccctctcaattcctacctacctgggtcaaagac
atcctatccgttgattatacggatatcatgaaaattctttccaaaagtattgaaaaaatg
caatctgatacccaagaggcaaacgacattgtgaccctggcaaatttgcaatataatggc
agtacacctgcagatgcatttgaaacaaaagtcacaaacattatcgacagactgaacaat
aatggcattcatatcaataacaaggtcgcatgccaattaattatgagaggtctatctggc
gaatataaatttttacgctacacacgtcatcgacatctaaatatgacagtcgctgaactg
ttcttagatatccatgctatttatgaagaacaacagggatcgagaaacagcaaacctaat
tacaggagaaatctg--------------------------------------------a
gtgatgagaagaatgattctcgcagctatacgaatacaaccaaacccaaagttatagctc
ggaatcctcaaaaaacaaataattcgaaatcgaaaacagccagggctcacaatgtatcca
catctaataactctcccagcacggacaacgattccatcagtaaatcaactactgaaccga
ttcaattgaacaataagcacgaccttcaccttaggccaggaacttactgaatctacggta
aatcacactaatcattctgatgatgaactccctggacacctccttctcgattcaggagca
tcacgaacccttataagatctgctcaccacatacactcagcatcatctaatcctgacata
aacgtagttgatgctc-------aaaaaaga-aatataccaattaacgctattggtgacc
tacaatttcacttccaggacaacaccaaaacatcaataaaggtattgcacactcctaaca
tagcctatgacttactcagtttgaatgaattggctgcagtagatatcacagcatgcttta
ccaaaaacgtcttagaacggtctgacggcactgtacttgcacctatcgtaaaatatggag
acttttactgggtatctaaaaagtacttgcttccatcaaatatctccgtacccaccatca
ataatgtccatacaagtgaaagtacacgcaaatatccttatcctttcattcatcgaatgc
ttgcgcatgccaatgcacagac-aattcgatactcacttaaaaataacaccatcacgtat
tttaacgaatcagatgtcgactggtctagtgctattgactatcaatgtcctgattgttta
atcggcaaaagcaccaaacacagacatatcaaaggttcacgactaaaataccaaaattca
tacgaaccctttcaatacctacatactgacatatttggtccagttcacaacctaccaaaa
agtgcaccatcctatttcatctcatttactgatg-agacaacaaaattccgttgggttta
tccattacacgaccgtcgcgaggactctatcctcgatgtttttactacgatactagcttt
tattaagaaccagtttcaggccagtgtcttggttatacaaatggaccgtggttctgagta
tactaacagaactctccataaattccttg---aa-aaaaatggtataactccatgctata
caaccacagcggattcccgagcacatggagtcgctgaacggctaaaccgtaccttattag
atgactgccgtactcaactgcaatgtagtggtttaccgaaccatttatggttctctgcaa
tcgaattttctactattgtgagaaattcactagcttcacctaaaagcaaaaaatctgcaa
gacaacatgctggcttggcaggacttgatatcagtactttgttacctttcggtcaacctg
ttatcgtcaatgatcacaaccctaactccaaaatacatcctcgtggcatcccaggctacg
ctctacatccgtctcgaaactcttatggatatatcatctatcttccatccttaaagaaga
cagtagatacaactaactatgttattcttcagggcaaggaatccagattagatcaattca
attacgacgcactcactttcgatgaagacttaaaccgtttaactgcttcatatcattcgt
tcattgcgtcaaatgagatccaagaatccaatgatcttaacatagaatctgaccatgact
tccaatccgacattgaactacatcctgagcaaccgagaaatgtcctttcaaaagctgtga
gtccaaccgattccacacctccgtcaactcatactgaagattcgaaacgtgtttctaaaa
ccaatattcgcgcacccagagaagttgaccccaacatatctgaatctaatattcttccat
caaagaagagatctagcaccccccaaatttccaatatcgagagtaccggttcgggtggta
tgcataaattaaatgttcctttacttgctcccatgtcccaatctaacacacatgagtcgt
cgcacgccagtaaatctaaagatttcagacactcagactcgtacagtgaaaatgagacta
atcatacaaacgtaccaatatccagtacgggtggtaccaacaacaaaactgttccgcaga
taagtgaccaagagactgagaaaaggattatacaccgttcaccttcaatcgatgcttctc
caccggaaaataattcatcgcacaatattgttcctatcaaaacgccaactactgtttctg
aacagaataccgaggaatctatcatcgctgatctcccactccctgatctacctccagaat
ctcctaccgaattccctgacccatttaaagaactcccaccgataaattctcgtcaaacta
attccagtttgggtggtattggtgactctaatgcctatactactatcaacagtaagaaaa
gatcattagaagataatgaaactgaaattaaggtatcacgagacacatggaatactaaga
atatgcgtagtttagaacctccgagatcgaagaaacgaattcacctgattgcagctgtaa
aagcagtaaaatcaatcaaaccaatacggacaaccttacgatacgatgaggcaatcacct
ataataaagatattaaagaaaaagaaaaatatatcgaggcataccacaaagaagtcaatc
aactgttgaagatgaaaacttgggacactgacgaatattatgacagaaaagaaatagacc
ctaaaagagtaataaactcaatgtttatcttcaacaagaaacgtgacggtactcataaag
ctagatttgttgcaagaggtgatattcagcatcctgacacttacgactcaggcatgcaat
ccaataccgtacatcactatgcattaatgacatccctgtcacttgcattagacaataact
actatattacacaattagacatatcttcggcatatttgtatgcagacatcaaagaagaat
tatacataagacctccaccacatttaggaatgaatgataagttgatacgtttgaagaaat
cactttatggattgaaacaaagtggagcgaactggtacgaaactatcaaatcatacctga
tacaacaatgtggtatggaagaagttcgtggatggtcatgcgtatttaaaaacagtcaag
tgacaatttgtttattcgtagatgatatggtattgtttagcaaaaatctaaattcaaaca
aaagaattatagagaagcttaagatgcaatacgacaccaagattataaatctaggcgaaa
gtgatgaggaaattcaatatgacatacttggcttagaaatcaaatatcaaagaggtaaat
acatgaaattaggtatggaaaactcattaactgagaaaatacccaaattaaacgtacctt
tgaatccaaaaggaagaaaacttagcgctccaggtcaaccaggtctttatatagaccagg
atgaactagaaatagatgaagatgaatacaaagagaaggtacatgaaatgcaaaagttga
ttggtctagcttcatatgttggatataaatttagatttgacttactatactacatcaaca
cacttgctcaacatatactattcccctctaggcaagttttagacatgacatatgagttaa
tacaattcatgtgggacactagagataaacaattaatatggcacaaaaacaaacctacca
agccagataataaactagtcgcaataagcgatgcttcatatggtaaccaaccatattaca
agtcacaaattggtaacattttcctactcaacggaaaagtgatt-ggaggaaagtcgaca
aaggcttcgttaacatgcacttcaactacagaagcagaaatacacgcagtcagtgaagct
ataccgctattgaataacctcagtcaccttgtgcaagaacttaacaagaaaccaattatt
aaaggcttacttactgatagtagatcaacgatcagtataattaagtctacaaatgaagag
aaatttagaaacagattttttggcacaaaggcaatgagacttagagatgaagtatcaggt
aataatttatacgtatactacatcgagaccaagaagaacattgctgatgtgatgacaaaa
cctcttccgataaaaacatttaaactattaacaaacaaatggattcattagatctattac
attatgggtggtatgttggaataaaaatcaactatcatctactaactagtatttacgtta
ctagtatattatcatatacggtgttagaa-gatgacgcaaatgatgagaaatagtcatct
aaattagtggaagctgaaacgcaaggattgataatgtaataggatcaatgaatattaaca
tataaaacgatgataataatatttatagaat---tgtgtagaattgcagattccctttta
tggattcctaaatcctcgaggagaacttctagtata-tctacatacctaatattatagcc
ttaatc-acaatggaatcccaacaattacatcaaaatccacattctctaca
>S288c_f175b
tgttggaataaaaatcaactatcatctactaactagtatttacgttactagtatattatc
atatacggtgttagaa-gatgacgcaaatgatgagaaatagtcatctaaattagtggaag
ctgaaacgcaaggattgataatgtaataggatcaatgaatattaacatataaaacgatga
taataatatttatagaat---tgtgtagaattgcagattcccttttatggattcctaaat
cctcgaggagaacttctagtata-tctacatacctaatattatagccttaatc-acaatg
gaatcccaacaattacatcaaaatccacattctctacatggtagcgcctgtgcttcggtt
acttctaaggaagtccacacaaatcaagatccgttagacgtttcagcttccaaaattcaa
gaatatgataaggcttccactaaggctaactctcaacagacaacaacacctgcttcatca
gctgttccagagaacccccatcatgcctctcctcaacctgcttcagtaccac---ctcca
cagaatgggccgtacccacagcagtgcatgatgac------ccaaaaccaagccaatcca
tctggttggtcattttacggacacccatctatgattccgtatacaccttatcaaatgtcg
cctatgtactttccacctgggccacaatcacagtttccgcagtatccatcatcagttgga
acgcctctgagcactccatcacctgagtcaggtaatacatttactgattcatcctcagcg
gactctgatatgacatccactaaaa--aatatgtcagacc--------------------
------------------------------------------------------------
----------------------------------accaccaatgttaacctcacctaatg
actttccaaattgggttaaaacatacatcaaa-tttttacaaaactcgaatctcggtggt
attattccgacagtaaacggaaaacccgtacgtcagatcactgatgatgaactcaccttc
ttgtataacacttttcaaatatttgctccctctcaattcctacctacctgggtcaaagac
atcctatccgttgattatacggatatcatgaaaattctttccaaaagtattgaaaaaatg
caatctgatacccaagaggcaaacgacattgtgaccctggcaaatttgcaatataatggc
agtacacctgcagatgcatttgaaacaaaagtcacaaacattatcgacagactgaacaat
aatggcattcatatcaataacaaggtcgcatgccaattaattatgagaggtctatctggc
gaatataaatttttacgctacacacgtcatcgacatctaaatatgacagtcgctgaactg
ttcttagatatccatgctatttatgaagaacaacagggatcgagaaacagcaaacctaat
tacaggagaaatccg--------------------------------------------a
gtgatgagaagaatgattctcgcagctatacgaatacaaccaaacccaaagttatagctc
ggaatcctcaaaaaacaaataattcgaaatcgaaaacagccagggctcacaatgtatcca
catctaataactctcccagcacggacaacgattccatcagtaaatcaactactgaaccga
ttcaattgaacaataagcacgaccttcatcttaggccagaaacttactgaatctacagta
aatcatactaatcattctgatgatgaactccctggacacctccttctcgattcaggagca
tcacgaacccttataagatctgctcatcacatacactcagcatcatctaatcctgacata
aacgtagttgatgctc-------aaaaaaga-aatataccaattaacgctattggtgacc
tacaatttcacttccaggacaacaccaaaacatcaataaaggtattgcacactcctaaca
tagcctatgacttactcagtttgaatgaattggctgcagtagatatcacagcatgcttta
ccaaaaacgtcttagaacggtctgacggcactgtacttgcacctatcgtaaaatatggag
acttttactgggtatctaaaaagtacttgcttccatcaaatatctccgtacccaccatca
ataatgtccatacaagtgaaagtacacgcaaatatccttatcctttcattcatcgaatgc
ttgcgcatgccaatgcacagac-aattcgatactcacttaaaaataacaccatcacgtat
tttaacgaatcagatgtcgactggtctagtgctattgactatcaatgtcctgattgttta
atcggcaaaagcaccaaacacagacatatcaaaggttcacgactaaaataccaaaattca
tacgaaccctttcaatacctacatactgacatatttggtccagttcacaacctaccaaaa
agtgcaccatcctatttcatctcatttactgatg-agacaacaaaattccgttgggttta
tccattacacgaccgtcgcgaggactctatcctcgatgtttttactacgatactagcttt
tattaagaaccagtttcaggccagtgtcttggttatacaaatggaccgtggttctgagta
tactaacagaactctccataaattccttg---aa-aaaaatggtataactccatgctata
caaccacagcggattcccgagcacatggagtcgctgaacggctcaaccgtaccttattag
atgactgccgtactcaactgcaatgtagtggtttaccgaaccatttatggttctctgcaa
tcgaattttctactattgtgagaaattcactagcttcacctaaaagcaaaaaatctgcaa
gacaacatgctggcttggcaggacttgatatcagtactttgttacctttcggtcaacctg
ttatcgtcaatgatcacaaccctaactccaaaatacatcctcgtggcatcccaggctacg
ctctacatccgtctcgaaactcttatggatatatcatctatcttccatccttaaagaaga
cagtagatacaactaactatgttattcttcagggcaaggaatccagattagatcaattca
attacgacgcactcactttcgatgaagacttaaaccgtttaactgcttcatatcaatcgt
tcattgcgtcaaatgagatccaacaatccgatgatcttaacatagaatctgaccatgact
tccaatctgacatcgaactacatcctgagcaaccgagaaatgtcctttcaaaagctgtga
gtccaaccgattccacacctccgtcaactcatactgaagattcgaaacgtgtttctaaaa
ccaatattcgcgcacccagagaagttgaccccaacatatctgaatctaatattcttccat
caaagaagagatctagcaccccccaaatttccaatatcgagagtaccggttcgggtggta
tgcataaattaaatgttcctttacttgctcccatgtcccaatctaacacacatgagtcgt
cgcacgccagtaaatctaaagatttcagacactcagactcgtacagtgaaaatgagacta
atcatacaaacgtaccaatatccagtacgggtggtaccaacaacaaaactgttccgcaga
taagtgaccaagagactgagaaaaggattatacaccgttcaccttcaatcgatgcttctc
caccggaaaataattcatcgcacaatattgttcctatcaaaacgccaactactgtttctg
aacagaataccgaggaatctatcatcgctgatctcccactccctgatctacctccagaat
ctcctaccgaattccctgacccatttaaagaactcccaccgataaattctcatcaaacta
attccagtttgggtggtattggtgactctaatgcctatactactatcaacagtaagaaaa
gatcattagaagataatgaaactgaaattaaggtatcacgagacacatggaatactaaga
atatgcgtagtttagaacctccgagatcgaagaaacgaattcacctgattgcagctgtaa
aagcagtaaaatcaatcaaaccaatacgaacaaccttacgatacgatgaggcaatcacct
ataataaagatattaaagaaaaagaaaaatatatcgaagcataccacaaagaagtcaacc
aactgttgaagatgaaaacttgggacactgacagatattatgacagaaaagaaatagacc
ccaaaagagtaataaattcaatgtttatctttaacaggaaacgtgacggtactcataaag
ctagatttgttgcaagaggtgatattcagcatcctgacacttacgactcaggcatgcaat
ccaataccgtacatcactatgcattaatgacatccctgtcacttgcattagacaataact
actatattacacaattagacatatcttcggcatatttgtatgcagacatcaaagaagaat
tatacataagacctccaccacatttaggaatgaatgataagttgatacgtttgaagaaat
cactttatggattgaaacaaagtggagcgaactggtacgaaactatcaaatcatacctga
taaaacagtgtggtatggaagaagttcgtggatggtcatgcgtatttaagaatagtcaag
taacaatttgcttattcgttgatgatatgatattgttcagcaaggacttaaattcgaata
aaagaattatagcaaaactcaagatgcaatacgataccaagattataaatctaggtgaaa
gcgatgatgaaattcaatacgacatccttggcttagaaatcaaatatcaaagaggtaaat
acatgaaattaggtatggaaaactcattaactgagaaaatacccaaattaaacgtacctt
tgaatccaaacggaagaaaacttggtgccccaggccaaccaggtctctatataaaccagc
aagaactagagctagaagaagatgattacaaaatgaaggtacatgaaatgcaaaagctga
taggtctagcatcatatgttggatataaatttagatttgacctattatactacatcaaca
cacttgcacaacatatactatttccgtccaagcaagtgttagatatgacatatgaattga
tacagttcatatggaatacgagagataagcaattaatatggcacaaaagcaaacctgtta
agccaacaaataaattagttgttataagcgatgcctcgtatggcaaccaaccgtattata
aatcacaaattggcaacatatatttacttaatggaaaggtaatt-ggaggaaagtccacc
aaggcttcattaacatgtacttcaactacggaagcagaaatacacgcaataagtgaatct
gtcccattattaaataatctaagttacctgatacaagaactcgacaagaaaccaattact
aaaggattattaaccgacagtaaatctacaatcagtataattatatccaataatgaagag
aaatttaggaacagattttttggtactaaagcaatgagattgagagatgaagtatcagga
aatcatctgcacgtatgctatatcgaaaccaaaaagaatattgcagacgtaatgaccaaa
cctcttccgataaaaacattcaaactattaacaaacaaatggattcattagatctattac
attatgggtggtatgttggaataaaaatccactatcgtctatcaactaatagttatatta
tcaatatattatcatatacggtgttaagatgatgacataagttatgagaagctgtcatcg
atgttagaggaagctgaaacgcaaggattgataatgtaataggatcaatgaatataaaca
tataaaacggaatgaggaataatcgtaatattagtatgtagaaatatagattccattttg
aggattcctatatcctcgaggagaacttctagtatattctgtatacctaatattatagcc
tttatcaacaatggaatcccaacaattatctaattacccacctatatctca
>S288c_f178
tgttggaataaaaatcaactatcatctactaactagtatttacgttactagtatattatc
atatacggtgttagaa-gatgacgcaaatgatgagaaatagtcatctaaattagtggaag
ctgaaacgcaaggattgataatgtaataggatcaatgaatattaacatataaaacgatga
taataatatttatagaat---tgtgtagaattgcagattcccttttatggattcctaaat
cctcgaggagaacttctagtatattctgtatacctaatattatagcctttatcaacaatg
gaatcccaacaattatctaattacccacaaatttctcatggtagcgcctgtgcttcggtt
acttctaaggaagtccacacaaatcaagatccgttagacgtttcagcttccaaaattcaa
gaatatgataaggcttccactaaggctaactctcaacagacaacaacacctgcttcatca
gctgttccagagaacccccatcatgcctctcctcaacctgcttcagtaccac---ctcca
cagaatgggccgtacccacagcagtgcatgatgac------ccaaaaccaagcaaatcca
tctggttggtcattttacggacacccatctatgattccgtatacaccttatcaaatgtcg
cctatgtactttccacctgggccacaatcacagtttccgcagtatccatcatcagttgga
acgcctctgagcactccatcacctgagtcaggtaatacatttactgattcatcctcagcg
gactctgatatgacatccactaaaa--aatatgtcagacc--------------------
------------------------------------------------------------
----------------------------------accaccaatgttaacctcacctaatg
actttccaaattgggttaaaacatacatcaaa-tttttacaaaactcgaatctcggtggt
attattccgacagtaaacggaaaacccgtacgtcagatcactgatgatgaactcaccttc
ttgtataacacttttcaaatatttgctccctctcaattcctacctacctgggtcaaagac
atcctatccgttgattatacggatatcatgaaaattctttccaaaagtattgaaaaaatg
caatctgatacccaagaggcaaacgacattgtgaccctggcaaatttgcaatataatggc
agtacacctgcagatgcatttgaaacaaaagtcacaaacattatcgacagactgaacaat
aatggcattcatatcaataacaaggtcgcatgccaattaattatgagaggtctatctggc
gaatataaatttttacgctacacacgtcatcgacatctaaatatgacagtcgctgaactg
ttcttagatatccatgctatttatgaagaacaacagggatcgagaaacagcaaacctaat
tacaggagaaatctg--------------------------------------------a
gtgatgagaagaatgattctcgcagctatacgaatacaaccaaacccaaagttatagctc
ggaatcctcaaaaaacaaataattcgaaatcgaaaacagccagggctcacaatgtatcca
catctaataactctcccagcacggacaacgattccatcagtaaatcaactactgaaccga
ttcaattgaacaataagcacgaccttcaccttaggccaggaacttactgaatctacggta
aatcacactaatcattctgatgatgaactccctggacacctccttctcgattcaggagca
tcacgaacccttataagatctgctcatcacatacactcagcatcatctaatcctgacata
aacgtagttgatgctc-------aaaaaaga-aatataccaattaacgctattggtgacc
tacaatttcacttccaggacaacaccaaaacatcaataaaggtattgcacactcctaaca
tagcctatgacttactcagtttgaatgaattggctgcagtagatatcacagcatgcttta
ccaaaaacgtcttagaacgatctgacggcactgtacttgcacctatcgtacaatatggag
acttttactgggtatctaaaaggtacttgcttccatcaaatatctccgtacccaccatca
ataatgtccatacaagtgaaagtacacgcaaatatccttatcctttcattcatcgaatgc
ttgcgcatgccaatgcacagac-aattcgatactcacttaaaaataacaccatcacgtat
tttaacgaatcagatgtcgactggtctagtgctattgactatcaatgtcctgattgttta
atcggcaaaagcaccaaacacagacatatcaaaggttcacgactaaaataccaaaattca
tacgaaccctttcaatacctacatactgacatatttggtccagttcacaacctaccaaaa
agtgcaccatcctatttcatctcatttactgatg-agacaacaaaattccgttgggttta
tccattgcacgaccgtcgcgaggactctatcctcgatgtatttaccacgatactagcttt
cattaaaaaccaatttcaggccagtgtcttggttatacaaatggaccgtggttctgagta
tactaacagaactctccataaattccttg---aa-aaaaatggtataactccatgctata
caaccacagcggattcccgagcacatggagtcgctgaacggctcaaccgtaccttattag
atgactgccgtactcaactgcaatgtagtggtttaccgaaccatttatggttctctgcaa
tcgaattttctactattgtgagaaattcactagcttcacctaaaagcaaaaaatctgcaa
gccaacatgctggcttggcaggacttgatatcagtactttgttacctttcggtcaacctg
ttatcgtcaatgatcacaaccctaactccaaaatacatcctcgtggcatcccaggttacg
ctctacatccgtctcgaaactcttatggatatatcatctatcttccatccttaaagaaga
cagtagatacaactaactatgttattcttcagggcaaggaatccagattagatcaattca
attacgacgcactcactttcgatgaagacttaaaccgtttaactgcttcatatcattcgt
tcattgcgtcaaatgagatccaagaatccaatgatcttaacatagaatctgaccatgact
tccaatctgacattgaactacatcctgagcaaccgagaaatgtcctttcaaaagctgtga
gtccaaccgattccacacctccgtcaactcatactgaagattcaaaacctatatctgaaa
tcaatcttcgtgcacccagagaagttgaccccaacatatctgaatctaatattcttccat
caaagaagagatctagcaccccccaaatttccaatatcgagagtaccggttcgggtggta
tgcataaattaaatgttcctttacttgctcccatgtcccaatctaacacacatgagtcgt
cgcacgccagtaaatctaaagatttcagacactcagactcgtacagtgaaaatgagacta
atcatacaaacgtaccaatatccagtacgggtggtaccaacaacaaaactgttccgcaga
taagtgaccaagagactgagaaaaggattatacaccgttcaccttcaatcgatgcttctc
caccggaaaataattcatcgcacaatattgttcctatcaaaacgccaactactgtttctg
aacagaataccgaggaatctatcatcgctgatctcccactccctgatctacctccagaat
ctcctaccgaattccctgacccatttaaagaactcccaccgataaattctcgtcaaacta
attccagtttgggtggtattggtgactctaatgcctatactactatcaacagtaagaaaa
gatcattagaagataatgaaactgaaattaaggtatcacgagacacatggaatactaaga
atatgcgtagtttagaacctccgagatcgaagaaacgaattcacctgattgcagctgtaa
aagcagtaaaatcaatcaaaccaatacggacaaccttacgatacgatgaggcaatcacct
ataataaagatattaaagaaaaagaaaaatatatcgaggcataccacaaagaagtcaatc
aactgttgaagatgaaaacttgggacactgacgaatattatgacagaaaagaaatagacc
ctaaaagagtaataaactcaatgtttatcttcaacaagaaacgtgacggtactcataaag
ctagatttgttgcaagaggtgatattcagcatcctgacacttacgactcaggcatgcaat
ccaataccgtacatcactatgcattaatgacatccctgtcacttgcattagacaataact
actatattacacaattagacatatcttcggcatatttgtatgcagacatcaaagaagaat
tatacataagacctccaccacatttaggaatgaatgataagttgatacgtttgaagaaat
cactttatggattgaaacaaagtggagcgaactggtacgaaactatcaaatcatacctga
tacaacaatgtggtatggaagaagttcgtggatggtcatgcgtatttaaaaacagtcaag
tgacaatttgtttattcgtagatgatatggtattgtttagcaaaaatctaaattcaaaca
aaagaattatagagaagcttaagatgcaatacgacaccaagattataaatctaggcgaaa
gtgatgaggaaattcaatatgacatacttggcttagaaatcaaatatcaaagaggtaaat
acatgaaattaggtatggaaaactcattaactgagaaaatacccaaattaaacgtacctt
tgaatccaaaaggaagaaaacttagcgctccaggtcaaccaggtctttatatagaccagg
atgaactagaaatagatgaagatgaatacaaagagaaggtacatgaaatgcaaaagttga
ttggtctagcttcatatgttggatataaatttagatttgacttactatactacatcaaca
cacttgctcaacatatactattcccctctaggcaagttttagacatgacatatgagttaa
tacaattcatgtgggacactagagataaacaattaatatggcacaaaaacaaacctacca
agccagataataaactagtcgcaataagcgatgcttcatatggtaaccaaccatattaca
agtcacaaattggtaacattttcctactcaacggaaaagtgatt-ggaggaaagtcgaca
aaggcttcgttaacatgcacttcaactacagaagcagaaatacacgcagtcagtgaagct
ataccgctattgaataacctcagtcaccttgtgcaagaacttaacaagaaaccaattatt
aaaggcttacttactgatagtagatcaacgatcagtataattaagtctacaaatgaagag
aaatttagaaacagattttttggcacaaaggcaatgagacttagagatgaagtatcaggt
aataatttatacgtatactacatcgagaccaagaagaacattgctgatgtgatgacaaaa
cctcttccgataaaaacatttaaactattaacaaacaaatggattcattagatctattac
attatgggtggtatgttggaataaaaatcaactatcatctactaactagtatttacgtta
ctagtatattatcatatacggtgttagaa-gatgacgcaaatgatgagaaatagtcatct
aaattagtggaagctgaaacgcaaggattgataatgtaataggatcaatgaatattaaca
tataaaacgatgataataatatttatagaat---tgtgtagaattgcagattccctttta
tggattcctaaatcctcgaggagaacttctagtatattctgtatacctaatattatagcc
tttatcaacaatggaatcccaacaattatctcaacattcac----------
>S288c_f179
tgttggaataaaaatccactatcgtctatcaactaatagttatattatcaatatattatc
atatacggtgttaagatgatgacataagttatgagaagctgtcatcgatgttagaggaag
ctgaaacgcaaggattgataatgtaataggatcaatgaatataaacatataaaacggaat
gaggaataatcgtaatattagtatgtagaaatatagattccattttgaggattcctatat
cctcgaggagaacttctagtatattctgtatacctaatattatagcctttatcaacaatg
gaatcccaacaattatctaattacccacacatttctcatggtagcgcctgtgcttcggtt
acttctaaggaagtccacacaaatcaagatccgttagacgtttcagcttccaaaacagaa
gaatgtgagaaggcttccactaaggctaactctcaacagacaacaacacctgcttcatca
gctgttccagagaacccccatcatgcctctcctcaaactgctcagtcacatt---cacca
cagaatgggccgtacccacagcagtgcatgatgac------ccaaaaccaagccaatcca
tctggttggtcattttacggacacccatctatgattccgtatacaccttatcaaatgtcg
cctatgtactttccacctgggccacaatcacagtttccgcagtatccatcatcagttgga
acgcctctgagcactccatcacctgagtcaggtaatacatttactgattcatcctcagca
gactctgatatgacatccactaaaa--aatatgtcagacc--------------------
------------------------------------------------------------
----------------------------------accaccaatgttaacctcacctaatg
actttccaaattgggttaaaacatacatcaaa-tttttacaaaactcgaatctcggtggt
attattccgacagtaaacggaaaacccgtacgtcagatcactgatgatgaactcaccttc
ttgtataacacttttcaaatatttgctccctctcaattcctacctacctgggtcaaagac
atcctatccgttgattatacggatatcatgaaaattctttccaaaagtattgaaaaaatg
caatctgatacccaagaggcaaacgacattgtgaccctggcaaatttgcaatataatggc
agtacacctgcagatgcatttgaaacaaaagtcacaaacattatcgacagactgaacaat
aatggcattcatatcaataacaaggtcgcatgccaattaattatgagaggtctatctggc
gaatataaatttttacgctacacacgtcatcgacatctaaatatgacagtcgctgaactg
ttcttagatatccatgctatttatgaagaacaacagggatcgagaaacagcaaacctaat
tacaggagaaatccg--------------------------------------------a
gtgatgagaagaatgattctcgcagctatacgaatacaaccaaacccaaagttatagctc
ggaatcctcaaaaaacaaataattcgaaatcgaaaacagccagggctcacaatgtatcca
catctaataactctcccagcacggacaacgattccatcagtaaatcaactactgaaccga
ttcaattgaacaataagcacgaccttcatcttaggccagaaacttactgaatctacagta
aatcatactaatcattctgatgatgaactccctggacacctccttctcgattcaggagca
tcacgaacccttataagatctgctcatcacatacactcagcatcatctaatcctgacata
aacgtagttgatgctc-------aaaaaaga-aatataccaattaacgctattggtgacc
tacaatttcacttccaggacaacaccaaaacatcaataaaggtattgcacactcctaaca
tagcctatgacttactcagtttgaatgaattggctgcagtagatatcacagcatgcttta
ccaaaaacgtcttagaacggtctgacggcactgtacttgcacctatcgtaaaatatggag
acttttactgggtatctaaaaagtacttgcttccatcaaatatctccgtacccaccatca
ataatgtccatacaagtgaaagtacacgcaaatatccttatcctttcattcatcgaatgc
ttgcgcatgccaatgcacagac-aattcgatactcacttaaaaataacaccatcacgtat
tttaacgaatcagatgtcgactggtctagtgctattgactatcaatgtcctgattgttta
atcggcaaaagcaccaaacacagacatatcaaaggttcacgactaaaataccaaaattca
tacgaaccctttcaatacctacatactgacatatttggtccagttcacaacctaccaaaa
agtgcaccatcctatttcatctcatttactgatg-agacaacaaaattccgttgggttta
tccattgcacgaccgtcgcgaggactctatcctcgatgtatttaccacgatactagcttt
cattaaaaaccaatttcaggccagtgtcttggttatacaaatggaccgtggttctgagta
tactaacagaactctccataaattccttg---aa-aaaaatggtataactccatgctata
caaccacagcggattcccgagcacatggagtcgctgaacggctcaaccgtaccttattag
atgactgccgtactcaactgcaatgtagtggtttaccgaaccatttatggttctctgcaa
tcgaattttctactattgtgagaaattcactagcttcacctaaaagcaaaaaatctgcaa
gccaacatgctggcttggcaggacttgatatcagtactttgttacctttcggtcaacctg
ttatcgtcaatgatcacaaccctaactccaaaatacatcctcgtggcatcccaggttacg
ctctacatccgtctcgaaactcttatggatatatcatctatcttccatccttaaagaaga
cagtagatacaactaactatgttattcttcagggcaaggaatccagattagatcaattca
attacgacgcactcactttcgatgaagacttaaaccgtttaactgcttcatatcattcgt
tcattgcgtcaaatgagatccaagaatccaatgatcttaacatagaatctgaccatgact
tccaatctgacattgaactacatcctgagcaaccgagaaatgtcctttcaaaagctgtga
gtccaaccgattccacacctccgtcaactcatactgaagattcaaaacctatatctgaaa
tcaatcttcgtgcacccagagaagttgaccccaacatatctgaatctaatattcttccat
caaagaagagatctagcaccccccaaatttccaatatcgagagtaccggttcgggtggta
tgcataaattaaatgttcctttacttgctcccatgtcccaatctaacacacatgagtcgt
cgcacgccagtaaatctaaagatttcagacactcagactcgtacagtgaaaatgagacta
atcatacaaacgtaccaatatccagtacgggtggtaccaacaacaaaactgttccgcaga
taagtgaccaagagactgagaaaaggattatacaccgttcaccttcaatcgatgcttctc
caccggaaaataattcatcgcacaatattgttcctatcaaaacgccaactactgtttctg
aacagaataccgaggaatctatcatcgctgatctcccactccctgatctacctccagaat
ctcctaccgaattccctgacccatttaaagaactcccaccgataaattctcgtcaaacta
attccagtttgggtggtattggtgactctaatgcctatactactatcaacagtaagaaaa
gatcattagaagataatgaaactgaaattaaggtatcacgagacacatggaatactaaga
atatgcgtagtttagaacctccgagatcgaagaaacgaattcacctgattgcagctgtaa
aagcagtaaaatcaatcaaaccaatacggacaaccttacgatacgatgaggcaatcacct
ataataaagatattaaagaaaaagaaaaatatatcgaggcataccacaaagaagtcaatc
aactgttgaagatgaaaacttgggacactgacgaatattatgacagaaaagaaatagacc
ctaaaagagtaataaactcaatgtttatcttcaacaagaaacgtgacggtactcataaag
ctagatttgttgcaagaggtgatattcagcatcctgacacttacgactcaggcatgcaat
ccaataccgtacatcactatgcattaatgacatccctgtcacttgcattagacaataact
actatattacacaattagacatatcttcggcatatttgtatgcagacatcaaagaagaat
tatacataagacctccaccacatttaggaatgaatgataagttgatacgtttgaagaaat
cactttatggattgaaacaaagtggagcgaactggtacgaaactatcaaatcatacctga
tacaacaatgtggtatggaagaagttcgtggatggtcatgcgtatttaaaaacagtcaag
tgacaatttgtttattcgtagatgatatggtattgtttagcaaaaatctaaattcaaaca
aaagaattatagagaagcttaagatgcaatacgacaccaagattataaatctaggcgaaa
gtgatgaggaaattcaatatgacatacttggcttagaaatcaaatatcaaagaggtaaat
acatgaaattaggtatggaaaaatctttgacagaaaaattacccaaattaaacgtacctt
tgaatccaaaaggaagaaaacttagcgctccaggtcaaccaggtctttatatagaccagg
atgaactagaaatagatgaagatgaatacaaagagaaggtacatgaaatgcaaaagttga
ttggtctagcttcatatgttggatataaatttagatttgacttactatactacatcaaca
cacttgctcaacatatactattcccctctaggcaagttttagacatgacatatgagttaa
tacaattcatgtgggacactagagataaacaactgatatggcacaaaaacaaacctaccg
agccagataataaactagtcgcaataagtgatgcttcatatggtaaccaaccatattaca
agtcacaaattggcaacatatatttacttaatggaaaggtaatt-ggaggaaagtccacc
aaggcttcattaacatgtacttcaactacggaagcagaaatacacgcgataagtgaatct
gtcccattattaaataacctcagtcaccttgtgcaagaacttaacaagaaaccaattact
aaaggattactaaccgacagtaaatctacaatcagtataattatatccaataatgaagag
aaatttagaaacagattttttggtactaaagcaatgagactaagagatgaagtatcagga
aatcatctgcacgtatgctatatcgaaaccaaaaagaatattgcagacgtaatgaccaaa
cctcttccgataaaaacattcaaactattaacaaacaaatggattcattagatctattac
attatgggtggtatgttggaataaaaatccactatcgtctatcaactaatagttatatta
tcaatatattatcatatacggtgttaagatgatgacataagttatgagaagctgtcatcg
atgttagaggaagctgaaacgcaaggattgataatgtaataggatcaatgaatataaaca
tataaaacggaatgaggaataatcgtaatattagtatgtagaaatatagattccattttg
aggattcctatatcctcgaggagaacttctagtatattctgtatacctaatattatagcc
tttatcaacaatggaatcccaacaattatctaattacccacacatttctca
>S288c_f209
tgttggaatagaaatcaactatcatctactaactagtatttacattactagtatattatc
atatacggtgttagaa-gatgacgcaaatgatgagaaatagtcatctaaattagtggaag
ctgaaacgcaaggattgataatgtaataggatcaatgaatataaacatataaaacggaat
gaggaataatcgtaatattagtatgtagaaatatagattccattttgaggattcctatat
cctcgaggagaacttctagtatattctgtatacctaatattatagcctttatcaacaatg
gaatcccaacaattatctcaacattcacccatttctcatggtagcgcctgtgcttcggtt
acttctaaggaagtccacacaaatcaagatccgttagacgtttcagcttccaaaacagaa
gaatgtgagaaggcttccactaaggctaactctcaacagacaacaacacctgcttcatca
gctgttccagagaacccccatcatgcctctcctcaaactgctcagtcacatt---cacca
cagaatgggccgtacccacagcagtgcatgatgac------ccaaaaccaagccaatcca
tctggttggtcattttacggacacccatctatgattccgtatacaccttatcaaatgtcg
cctatgtactttccacctgggccacaatcacagtttccgcagtatccatcatcagttgga
acgcctctgagcactccatcacctgagtcaggtaatacatttactgattcatcctcagcg
gactctgatatgacatccactaaaa--aatatgtcagacc--------------------
------------------------------------------------------------
----------------------------------accaccaatgttaacctcacctaatg
actttccaaattgggttaaaacatacatcaaa-tttttacaaaactcgaatctcggtggt
attattccgacagtaaacggaaaacccgtacgtcagatcactgatgatgaactcaccttc
ttgtataacacttttcaaatatttgctccctctcaattcctacctacctgggtcaaagac
atcctatccgttgattatacggatatcatgaaaattctttccaaaagtattgaaaaaatg
caatctgatacccaagaggcaaacgacattgtgaccctggcaaatttgcaatataatggc
agtacacctgcagatgcatttgaaacaaaagtcacaaacattatcgacagactgaacaat
aatggcattcatatcaataacaaggtcgcatgccaattaattatgagaggtctatctggc
gaatataaatttttacgctacacacgtcatcgacatctaaatatgacagtcgctgaactg
ttcttagatatccatgctatttatgaagaacaacagggatcgagaaacagtaaacctaat
tacaggagaaatccg--------------------------------------------a
gtgatgagaagaatgattctcgcagctatacgaatacaaccaaacccaaagttatagctc
ggaatcctcaaaaaacaaataattcgaaatcgaaaacagccagggctcacaatgtatcca
catctaataactctcccagcacggacaacgattccatcagtaaatcaactactgaaccga
ttcaattgaacaataagcacgaccttcatcttaggccagaaacttactgaatctacagta
aatcatactaatcattctgatgatgaactccctggacacctccttctcgattcaggagca
tcacgaacccttataagatctgctcatcacatacactcagcatcatctaatcctgacata
aacgtagttgatgctc-------aaaaaaga-aatataccaattaacgctattggtgacc
tacaatttcacttccaggacaacaccaaaacatcaataaaggtattgcacactcctaaca
tagcctatgacttactcagtttgaatgaattggctgcagtagatatcacagcatgcttta
ccaaaaacgtcttagaacggtctgacggcactgtacttgcacctatcgtaaaatatggag
acttttactgggtatctaaaaagtacttgcttccatcaaatatctccgtacccaccatca
ataatgtccatacaagtgaaagtacacgcaaatatccttatcctttcattcatcgaatgc
ttgcgcatgccaatgcacagacaaattcgatactcacttaaaaataacaccatcacgtat
tttaacgaatcagatgtcgactggtctagtgctattgactatcaatgtcctgattgttta
atcggcaaaagcaccaaacacagacatatcaaaggttcacgactaaaataccaaaattca
tacgaaccctttcaatacctacatactgacatatttggtccagttcacaacctaccaaaa
agtgcaccatcctatttcatctcatttactgatg-agacaacaaaattccgttgggttta
tccattacacgaccgtcgcgaggactctatcctcgatgtttttactacgatactagcttt
tattaaaaaccagtttcaggccagtgtcttggttatacaaatggaccgtggttctgagta
tactaacagaactctccataaattccttg---aa-aaaaatggtataactccatgctata
caaccacagcggattcccgagcacatggagtcgctgaacggctaaaccgtaccttattag
atgactgccgtactcaactgcaatgtagtggtttaccgaaccatttatggttctctgcaa
tcgaattttctactattgtgagaaattcactagcttcacctaaaagcaaaaaatctgcaa
gacaacatgctggcttggcaggacttgatatcagtactttgttacctttcggtcaacctg
ttatcgtcaatgatcacaaccctaactccaaaatacatcctcgtggcatcccaggctacg
ctctacatccgtctcgaaactcttatggatatatcatctatcttccatccttaaagaaga
cagtagatacaactaactatgttattcttcagggcaaggaatccagattagatcaattca
attacgacgcactcactttcgatgaagacttaaaccgtttaactgcttcatatcattcgt
tcattgcgtcaaatgagatccaagaatccaatgatcttaacatagaatctgaccatgact
tccaatccgacattgaactacatcctgagcaaccgagaaatgtcctttcaaaagctgtga
gtccaaccgattccacacctccgtcaactcatactgaagattcgaaacgtgtttctaaaa
ccaatattcgcgcacccagagaagttgaccccaacatatctgaatctaatattcttccat
caaagaagagatctagcaccccccaaatttccaatatcgagagtaccggttcgggtggta
tgcataaattaaatgttcctttacttgctcccatgtcccaatctaacacacatgagtcgt
cgcacgccagtaaatctaaagatttcagacactcagactcgtacagtgaaaatgagacta
atcatacaaacgtaccaatatccagtacgggtggtaccaacaacaaaactgttccgcaga
taagtgaccaagagactgagaaaaggattatacaccgttcaccttcaatcgatgcttctc
caccggaaaataattcatcgcacaatattgttcctatcaaaacgccaactactgtttctg
aacagaataccgaggaatctatcatcgctgatctcccactccctgatctacctccagaat
ctcctaccgaattccctgacccatttaaagaactcccaccgataaattctcatcaaacta
attccagtttgggtggtattggtgactctaatgcctatactactatcaacagtaagaaaa
gatcattagaagataatgaaactgaaattaaggtatcacgagacacatggaatactaaga
atatgcgtagtttagaacctccgagatcgaagaaacgaattcacctgattgcagctgtaa
aagcagtaaaatcaatcaaaccaatacggacaaccttacgatacgatgaggcaatcacct
ataataaagatattaaagaaaaagaaaaatatatcgaggcataccacaaagaagtcaacc
aactattgaaaatgaatacttgggacactgacaaatattatgacagaaaagaaatagacc
ctaaaagagtaataaactcaatgtttatcttcaacaagaaacgtgacggaactcataaag
ctagatttgttgcaagaggtgacattcagcatcctgatacgtacgatacaggtatgcaat
ccaacactgtacatcattatgcgttgatgacatccctgtcacttgcattagacaataact
actatattacacaattagacatatcttcggcatatttgtatgcagacatcaaagaagaat
tatacataagacctccaccacatttaggaatgaatgataagttgatacgtttgaagaaat
cactttatggattgaaacaaagtggagcgaactggtacgaaactatcaaatcatacctga
taaaacagtgtggtatggaagaagttcgtggatggtcatgcgtatttaagaatagtcaag
taacaatttgcttattcgttgatgatatgatattgttcagcaaagacttaaatgcaaata
agaaaatcataacaacactcaagaaacaatacgatacaaagataataaatctgggtgaaa
gtgataacgaaattcagtacgacatacttggcttagaaatcaaatatcaaagaggtaaat
acatgaaattaggtatggaaaaatccttgacagaaaaattacccaaactaaacgtacctt
tgaacccaaaaggaaagaaacttagagctccaggtcaaccaggtctttatatagaccagg
atgaactagaaatagatgaagatgaatacaaagagaaggtacatgaaatgcaaaagttga
ttggtctagcttcatatgttggatataaatttagatttgacttactatactacatcaaca
cacttgctcaacatatactattcccctctaggcaagttttagacatgacatatgagttga
tacaattcatgtgggacactagagataaacaactgatatggcacaaaaacaaacctaccg
agccagataataaactagtcgcaataagtgatgcttcgtatggcaaccaaccgtattata
aatcacaaattggcaacatatatttacttaatggaaaggtaatt-ggaggaaagtccacc
aaggcttcattaacatgtacttcaactacggaagcagaaatacacgcgataagtgaatct
gtcccattattaaataatctaagttacctgatacaagaacttaacaagaaaccaattatt
aaaggcttacttactgatagtagatcaacgatcagtataattaagtctacaaatgaagag
aaatttagaaacagattttttggcacaaaggcaatgagacttagagatgaagtatcaggt
aataatttatacgtatactacatcgagaccaagaagaacattgctgatgtgatgacaaaa
cctcttccgataaaaacatttaaactattaactaacaaatggattcattagatctattac
attatgggtggtatgttggaatagaaatcaactatcatctactaactagtatttacatta
ctagtatattatcatatacggtgttagaa-gatgacgcaaatgatgagaaatagtcatct
aaattagtggaagctgaaacgcaaggattgataatgtaataggatcaatgaatataaaca
tataaaacggaatgaggaataatcgtaatattagtatgtagaaatatagattccattttg
aggattcctatatcctcgaggagaacttctagtatattctgtatacctaatattatagcc
tttatcaacaatggaatcccaacaattatctcaacattcacccatttctca
>S288c_f241
tgttggaataaaaatccactatcgtctatcaactaatagttatattatcaatatattatc
atatacggtgttaagatgatgacataagttatgagaagctgtcatcgaagttagaggaag
ctgaaacgcaaggattgataatgtaataggatcaatgaatataaacatataaaacggaat
gaggaataatcgtaatattagtatgtagaaatatagattccattttgaggattcctatat
cctcgaggagaacttctagtatattctgtatacctaatattatagcctttatcaacaatg
gaatcccaacaattatctcaacattcacatatttctcatggtagcgcctgtgcttcggtt
acttctaaggaagtccacacaaatcaagatccgttagacgtttcagcttccaaaacagaa
gaatgtgagaaggcttccactaaggctaactctcaacagacaacaacacctgcttcatca
gctgttccagagaacccccatcatgcctctcctcaaactgctcagtcacatt---cacca
cagaatgggccgtacccacagcagtgcatgatgac------ccaaaaccaagccaatcca
tctggttggtcattttacggacacccatctatgattccgtatacaccttatcaaatgtcg
cctatgtactttccacctgggccacaatcacagtttccgcagtatccatcatcagttgga
acgcctctgagcactccatcacctgagtcaggtaatacatttactgattcatcctcagcg
gactctgatatgacatccactaaaa--aatatgtcagacc--------------------
------------------------------------------------------------
----------------------------------accaccaatgttaacctcacctaatg
actttccaaattgggttaaaacatacatcaaa-tttttacaaaactcgaatctcggtggt
attattccgacagtaaacggaaaacccgtacgtcagatcactgatgatgaactcaccttc
ttgtataacacttttcaaatatttgctccctctcaattcctacctacctgggtcaaagac
atcctatccgttgattatacggatatcatgaaaattctttccaaaagtattgaaaaaatg
caatctgatacccaagaggcaaacgacattgtgaccctggcaaatttgcaatataatggc
agtacacctgcagatgcatttgaaacaaaagtcacaaacattatcgacagactgaacaat
aatggcattcatatcaataacaaggtcgcatgccaattaattatgagaggtctatctggc
gaatataaatttttacgctacacacgtcatcgacatctaaatatgacagtcgctgaactg
ttcttagatatccatgctatttatgaagaacaacagggatcgagaaacagcaaacctaat
tacaggagaaatctg--------------------------------------------a
gtgatgagaagaatgattctcgcagctatacgaatacaaccaaacccaaagttatagctc
ggaatcctcaaaaaacaaataattcgaaatcgaaaacagccagggctcacaatgtatcca
catctaataactctcccagcacggacaacgattccatcagtaaatcaactactgaaccga
ttcaattgaacaataagcacgaccttcaccttaggccaggaacttactgaatctacggta
aatcacactaatcattctgatgatgaactccctggacacctccttctcgattcaggagca
tcacgaacccttataagatctgctcatcacatacactcagcatcatctaatcctgacata
aacgtagttgatgctc-------aaaaaaga-aatataccaattaacgctattggtgacc
tacaatttcacttccaggacaacaccaaaacatcaataaaggtattgcacactcctaaca
tagcctatgacttactcagtttgaatgaattggctgcagtagatatcacagcatgcttta
ccaaaaacgtcttagaacgatctgacggcactgtacttgcacctatcgtacaatatggag
acttttactgggtatctaaaaggtacttgcttccatcaaatatctccgtacccaccatca
ataatgtccatacaagtgaaagtacacgcaaatatccttatcctttcattcatcgaatgc
ttgcgcatgccaatgcacagac-aattcgatactcacttaaaaataacaccatcacgtat
tttaacgaatcagatgtcgactggtctagtgctattgactatcaatgtcctgattgttta
atcggcaaaagcaccaaacacagacatatcaaaggttcacgactaaaataccaaaattca
tacgaaccctttcaatacctacatactgacatatttggtccagttcacaacctaccaaaa
agtgcaccatcctatttcatctcatttactgatg-agacaacaaaattccgttgggttta
tccattgcacgaccgtcgcgaggactctatcctcgatgtatttaccacgatactagcttt
cattaaaaaccaatttcaggccagtgtcttggttatacaaatggaccgtggttctgagta
tactaacagaactctccataaattccttg---aa-aaaaatggtataactccatgctata
caaccacagcggattcccgagcacatggagtcgctgaacggctaaaccgtaccttattag
atgactgccgtactcaactgcaatgtagtggtttaccgaaccatttatggttctctgcaa
tcgaattttctactattgtgagaaattcactagcttcacctaaaagcaaaaaatctgcaa
gacaacatgctggcttggcaggacttgatatcagtactttgttacctttcggtcaacctg
ttatcgtcaatgatcacaaccctaactccaaaatacatcctcgtggcatcccaggctacg
ctctacatccgtctcgaaactcttatggatatatcatctatcttccatccttaaagaaga
cagtagatacaactaactatgttattcttcagggcaaggaatccagattagatcaattca
attacgacgcactcactttcgatgaagacttaaaccgtttaactgcttcatatcattcgt
tcattgcgtcaaatgagatccaagaatccaatgatcttaacatagaatctgaccatgact
tccaatccgacattgaactacatcctgagcaaccgagaaatgtcctttcaaaagctgtga
gtccaaccgattccacacctccgtcaactcatactgaagattcgaaacgtgtttctaaaa
ccaatattcgcgcacccagagaagttgaccccaacatatctgaatctaatattcttccat
caaagaagagatctagcaccccccaaatttccaatatcgagagtaccggttcgggtggta
tgcataaattaaatgttcctttacttgctcccatgtcccaatctaacacacatgagtcgt
cgcacgccagtaaatctaaagatttcagacactcagactcgtacagtgaaaatgagacta
atcatacaaacgtaccaatatccagtacgggtggtaccaacaacaaaactgttccgcaga
taagtgaccaagagactgagaaaaggattatacaccgttcaccttcaatcgatgcttctc
caccggaaaataattcatcgcacaatattgttcctatcaaaacgccaactactgtttctg
aacagaataccgaggaatctatcatcgctgatctcccactccctgatctacctccagaat
ctcctaccgaattccctgacccatttaaagaactcccaccgatcaattctcgtcaaacta
attccagtttgggtggtattggtgactctaatgcctatactactatcaacagtaagaaaa
gatcattagaagataatgaaactgaaattaaggtatcacgagacacatggaatactaaga
atatgcgtagtttagaacctccgagatcgaagaaacgaattcacctgattgcagctgtaa
aagcagtaaaatcaatcaaaccaatacggacaaccttacgatacgatgaggcaatcacct
ataataaagatattaaagaaaaagaaaaatatatcgaggcataccacaaagaagtcaatc
aactgttgaagatgaaaacttgggacactgacgaatattatgacagaaaagaaatagacc
ctaaaagagtaataaactcaatgtttatcttcaacaagaaacgtgacggtactcataaag
ctagatttgttgcaagaggtgatattcagcatcctgacacttacgactcaggcatgcaat
ccaataccgtacatcactatgcattaatgacatccctgtcacttgcattagacaataact
actatattacacaattagacatatcttcggcatatttgtatgcagacatcaaagaagaat
tatacataagacctccaccacatttaggaatgaatgataagttgatacgtttgaagaaat
cactttatggattgaaacaaagtggagcgaactggtacgaaactatcaaatcatacctga
tacaacaatgtggtatggaagaagttcgtggatggtcatgcgtatttaaaaacagtcaag
tgacaatttgtttattcgtagatgatatggtattgtttagcaaaaatctaaattcaaaca
aaagaattatagacaagcttaagatgcaatacgacaccaagattataaatctaggcgaaa
gtgatgaggaaattcaatatgacattcttggcttggaaatcaaataccaaagaggtaaat
acatgaaattgggtatggaaaactcattaactgaaaaaatacccaaactaaacgtacctt
tgaacccaaaaggaaggaaacttagcgctccaggtcaaccaggtctatatatagaccagc
aagaactagagctagaagaagatgattacaaaatgaaggtacatgaaatgcaaaagctga
taggtctagcatcatatgttggatataaatttagatttgacctattatactacatcaaca
cacttgcacaacatatactatttccgtccaagcaagtgttagatatgacatatgaattga
tacagttcatatggaatacgagagataagcaattaatatggcacaaaagcaaacctgtta
agccaacaaataaattagttgttataagcgatgcctcgtatggcaaccaaccgtattata
aatcacaaattggcaacatatatttacttaatggaaaggtaatt-ggaggaaagtccacc
aaggcttcattaacatgtacttcaactacggaagcagaaatacacgcgataagtgaatct
gtcccattattaaataatctaagttacctgatacaagaacttgacaagaaaccaattacc
aaaggattactaaccgacagtaaatctacaatcagtataattatatccaataatgaagag
aaatttaggaacagattttttggtactaaagcaatgagattgagagatgaagtatcagga
aatcatctgcacgtatgctatatcgaaaccaaaaagaatattgcagacgtaatgaccaaa
cctcttccgataaaaacattcaaactattaacaaacaaatggattcattagatctattac
attatgggtggtatgttggaataaaaatccactatcgtctatcaactaatagttatatta
tcaatatattatcatatacggtgttaagatgatgacataagttatgagaagctgtcatcg
aagttagaggaagctgaaacgcaaggattgataatgtaataggatcaatgaatataaaca
tataaaacggaatgaggaataatcgtaatattagtatgtagaaatatagattccattttg
aggattcctatatcctcgaggagaacttctagtatattctgtatacctaatattatagcc
tttatcaacaatggaatcccaacaattatctcaacattcacatatttctca
>S288c_f243
tgttggaatagaaatcaactatcatctactaactagtatttacattactagtatattatc
atatacggtgttagaa-gatgacgcaaatgatgagaaatagtcatctaaattagtggaag
ctgaaacgcaaggattgataatgtaataggatcaatgaatattaacatataaaacgatga
taataatatttatagaat---tgtgtagaattgcagattcccttttatggattcctaaat
cctcgaggagaacttctagtatattctgtatacctaatattatagcctttatcaacaatg
gaatcccaacaattatctcaacattcacatatatctcatggtagcgcctgtgcttcggtt
acttctaaggaagtccacacaaatcaagatccgttagacgtttcagcttccaaaattcaa
gaatatgataaggcttccactaaggctaactctcaacagacaacaacacctgcttcatca
gctgttccagagaacccccatcatgcctctcctcaacctgcttcagtaccac---ctcca
cagaatgggccgtacccacagcagtgcatgatgac------ccaaaaccaagccaatcca
tctggttggtcattttacggacacccatctatgattccgtatacaccttatcaaatgtcg
cctatgtactttccacctgggccacaatcacagtttccgcagtatccatcatcagttgga
acgcctctgagcactccatcacctgagtcaggtaatacatttactgattcatcctcagcg
gactctgatatgacatccactaaaa--aatatgtcagacc--------------------
------------------------------------------------------------
----------------------------------accaccaatgttaacctcacctaatg
actttccaaattgggttaaaacatacatcaaa-tttttacaaaactcgaatctcggtggt
attattccgacagtaaacggaaaacccgtacgtcagatcactgatgatgaactcaccttc
ttgtataacacttttcaaatatttgctccctctcaattcctacctacctgggtcaaagac
atcctatccgttgattatacggatatcatgaaaattctttccaaaagtattgaaaaaatg
caatctgatacccaagaggcaaacgacattgtgaccctggcaaatttgcaatataatggc
agtacacctgcagatgcatttgaaacaaaagtcacaaacattatcgacagactgaacaat
aatggcattcatatcaataacaaggtcgcatgccaattaattatgagaggtctatctggc
gaatataaatttttacgctacacacgtcatcgacatctaaatatgacagtcgctgaactg
ttcttagatatccatgctatttatgaagaacaacagggatcgagaaacagcaaacctaat
tacaggagaaatccg--------------------------------------------a
gtgatgagaagaatgattctcgcagctatacgaatacaaccaaacccaaagttatagctc
ggaatcctcaaaaaacaaataattcgaaatcgaaaacagccagggctcacaatgtatcca
catctaataactctcccagcacggacaacgattccatcagtaaatcaactactgaaccga
ttcaattgaacaataagcacgaccttcatcttaggccaggaacttactgaatctacggta
aatcacactaatcattctgatgatgaactccctggacacctccttctcgattcaggagca
tcacgaacccttataagatctgctcaccacatacactcagcatcatctaatcctggcata
aacgtagttgatgctc-------aaaaaaga-aatataccaattaacgctattggtgacc
tacaatttcacttccaggacaacaccaaaacatcaataaaggtattgcacactcctaaca
tagcctatgacttactcagtttgaatgaattggctgcagtagatatcacagcatgcttta
ccaaaaacgtcttagaacgatctgacggcactgtacttgcacctatcgtaaaatatggag
acttttactgggtatctaaaaagtacttgcttccatcaaatatctccgtacccaccatca
ataatgtccatacaagtgaaagtacacgcaaatatccttatcctttcattcatcgaatgc
ttgcgcatgccaatgcacagac-aattcgatactcacttaaaaataacaccatcacgtat
tttaacgaatcagatgtcgactggtctagtgctattgactatcaatgtcctgattgttta
atcggcaaaagcaccaaacacagacatatcaaaggttcacgactaaaataccaaaattca
tacgaaccctttcaatacctacatactgacatatttggtccagttcacaacctaccaaat
agtgcaccatcctatttcatctcatttactgatg-agacaacaaaattccgttgggttta
tccattacacgaccgtcgcgaggactctatcctcgatgtttttactacgatactagcttt
tattaaaaaccagtttcaggccagtgtcttggttatacaaatggaccgtggttctgagta
tactaacagaactctccataaattccttg---aa-aaaaatggtataactccatgctata
caaccacagcggattcccgagcacatggagtcgctgaacggctaaaccgtaccttattag
atgactgccgtactcaactgcaatgtagtggtttaccgaaccatttatggttctctgcaa
tcgaattttctactattgtgagaaattcactagcttcacctaaaagcaaaaaatctgcaa
gacaacatgctggcttggcaggacttgatatcagtactttgttacctttcggtcaacctg
ttatcgtcaatgatcacaaccctaactccaaaatacatcctcgtggcatcccaggctacg
ctctacatccgtctcgaaactcttatggatatatcatctatcttccatccttaaagaaga
cagtagatacaactaactatgttattcttcagggcaaggaatccagattagatcaattca
attacgacgcactcactttcgatgaagacttaaaccgtttaactgcttcatatcattcgt
tcattgcgtcaaatgagatccaagaatccaatgatcttaacatagaatctgaccatgact
tccaatccgacattgaactacatcctgagcaaccgagaaatgtcctttcaaaagctgtga
gtccaaccgattccacacctccgtcaactcatactgaagattcgaaacgtgtttctaaaa
ccaatattcgcgcacccagagaagttgaccccaacatatctgaatctaatattcttccat
caaagaagagatctagcaccccccaaatttccaatatcgagagtaccggttcgggtggta
tgcataaattaaatgttcctttacttgctcccatgtcccaatctaacacacatgagtcgt
cgcacgccagtaaatctaaagatttcagacactcagactcgtacagtgaaaatgagacta
atcatacaaacgtaccaatatccagtacgggtggtaccaacaacaaaactgttccgcaga
taagtgaccaagagactgagaaaaggattatacaccgttcaccttcaatcgatgcttctc
caccggaaaataattcatcgcacaatattgttcctatcaaaacgccaactactgtttctg
aacagaataccgaggaatctatcatcgctgatctcccactccctgatctacctccagaat
ctcctaccgaattccctgacccatttaaagaactcccaccgataaattctcatcaaacta
attccagtttgggtggtattggtgactctaatgcctatactactatcaacagtaagaaaa
gatcattagaagataatgaaactgaaattaaggtatcacgagacacatggaatactaaga
atatgcgtagtttagaacctccgagatcgaagaaacgaattcacctgattgcagctgtaa
aagcagtaaaatcaatcaaaccaatacggacaaccttaagatacgatgaggcaatcacct
ataataaagatattaaagaaaaggaaaaatatatcgaagcataccacaaagaagtcaacc
aactattgaaaatgaatacttgggacactgacaaatattatgacagaaaagaaatagacc
ctaaaagagtaataaattcaatgtttatcttcaacaggaaacgtgacggtactcataaag
ctagatttgttgcaagaggtgatattcagcatcctgacacttacgactcaggcatgcaat
ccaataccgtacatcactatgcattaatgacatccctgtcacttgcattagacaataact
actatattacacaattagacatatcttcggcatatttgtatgcagacatcaaagaagaat
tatacataagacctccaccacatttaggaatgaatgataagttgatacgtttgaagaaat
cactttatggattgaaacaaagtggagcgaactggtacgaaactatcaaatcatacctga
taaaacagtgtggtatggaagaagttcgtggatggtcatgcgtatttaagaatagtcaag
taacaatttgcttattcgttgatgatatgatattgttcagcaaagacttaaatgcaaata
agaaaatcataacaacactcaagaaacaatacgatacaaagataataaatctgggtgaaa
gtgataacgaaattcagtacgacatacttggcttagaaatcaaatatcaaagaggtaaat
acatgaaattaggtatggaaaactcattaactgagaaaatacccaaattaaacgtacctt
tgaatccaaaaggaagaaaacttagcgctccaggtcaaccaggtctttatatagaccagg
atgaactagaaatagatgaagatgaatacaaagagaaggtacatgaaatgcaaaagttga
ttggtctagcttcatatgttggatataaatttagatttgacttactatactacatcaaca
cacttgctcaacatatactattcccctctaggcaagttttagacatgacatatgagttaa
tacaattcatgtgggacactagagataaacaactgatatggcacaaaaacaaacctaccg
agccagataataaactagtcgcaataagcgatgcttcatatggtaaccaaccatattaca
agtcacaaattggtaacattttcctactcaacggaaaagtgatt-ggaggaaagtcgaca
aaggcttcgttaacatgcacttcaactacagaagcagaaatacacgcagtcagtgaagct
attccgctattgaataacctcagtcaccttgtgcaagaacttaacaagaaaccaattatt
aaaggcttacttactgatagtagatcaacgatcagtataattaagtctacaaatgaagag
aaatttagaaacagattttttggcacaaaggcaatgagacttagagatgaagtatcaggt
aataatctatacgtatactacatcgagaccaagaagaacattgctgatgtgatgacaaaa
cctcttccgataaaaacatttaaactattaactaacaaatggattcattagatctattac
attatgggtggtatgttggaatagaaatcaactatcatctactaactagtatttacatta
ctagtatattatcatatacggtgttagaa-gatgacgcaaatgatgagaaatagtcatct
aaattagtggaagctgaaacgcaaggattgataatgtaataggatcaatgaatattaaca
tataaaacgatgataataatatttatagaat---tgtgtagaattgcagattccctttta
tggattcctaaatcctcgaggagaacttctagtatattctgtatacctaatattatagcc
tttatcaacaatggaatcccaacaattatctaattacccacat--------
>S288c_f264
tgttggaataaaaatccactatcgtctatcaactaatagttatattatcaatatattatc
atatacggtgttaagatgatgacataagttatgagaagctgtcatcgaagttagaggaag
ctgaagtgcaaggattgataatgtaataggat-aatg-----aaacatataaaacggaat
gaggaataatcgtaatattagtatgtagaaatatagattccattttgaggattcctatat
cctcgaggagaacttctagtatattctgtatacctaatattatagcctttatcaacaatg
gaatcccaacaattatctaattacccacatatatctcatggtagcgcctgtgcttcggtt
acttctaaggaagtccacacaaatcaagatccgttagacgtttcagcttccaaaattcaa
gaatatgataaggcttccactaaggctaactctcaacagacaacaacacctgcttcatca
gctgttccagagaacccccatcatgcctctcctcaacctgcttcagtaccac---ctcca
cagaatgggccgtacccacagcagtgcatgatgac------ccaaaaccaagccaatcca
tctggttggtcattttacggacacccatctatgattccgtatacaccttatcaaatgtcg
cctatgtactttccacctgggccacaatcacagtttccgcagtatccatcatcagttgga
acgcctctgagcactccatcacctgagtcaggtaatacatttactgattcatcctcagcg
gactctgatatgacatccactaaaa--aatatgtcagacc--------------------
------------------------------------------------------------
----------------------------------accaccaatgttaacctcacctaatg
actttccaaattgggttaaaacatacatcaaa-tttttacaaaactcgaatctcggtggt
attattccgacagtaaacggaaaacccgtacgtcagatcactgatgatgaactcaccttc
ttgtataacacttttcaaatatttgctccctctcaattcctacctacctgggtcaaagac
atcctatccgttgattatacggatatcatgaaaattctttccaaaagtattgaaaaaatg
caatctgatacccaagaggcaaacgacattgtgaccctggcaaatttgcaatataatggc
agtacacctgcagatgcatttgaaacaaaagtcacaaacattatcgacagactgaacaat
aatggcattcatatcaataacaaggtcgcatgccaattaattatgagaggtctatctggc
gaatataaatttttacgctacacacgtcatcgacatctaaatatgacagtcgctgaactg
ttcttagatatccatgctatttatgaagaacaacagggatcgagaaacagcaaacctaat
tacaggagaaatccg--------------------------------------------a
gtgatgagaagaatgattctcgcagctatacgaatacaaccaaacccaaagttatagctc
ggaatcctcaaaaaacaaataattcgaaatcgaaaacagccagggctcacaatgtatcca
catctaataactctcccagcacggacaacgattccatcagtaaatcaactactgaaccga
ttcaattgaacaataagcacgaccttcatcttaggccagaaacttactgaatctacagta
aatcatactaatcattctgatgatgaactccctggacacctccttctcgattcaggagca
tcacgaacccttataagatctgctcatcacatacactcagcatcatctaatcctgacata
aacgtagttgatgctc-------aaaaaaga-aatataccaattaacgctattggtgacc
tacaatttcacttccaggacaacaccaaaacatcaataaaggtattgcacactcctaaca
tagcctatgacttactcagtttgaatgaattggctgcagtagatatcacagcatgcttta
ccaaaaacgtcttagaacggtctgacggcactgtacttgcacctatcgtgaaatatggag
acttttactgggtatctaaaaagtacttgcttccatcaaatatctccgtacccaccatca
ataatgtccatacaagtgaaagtacacgcaaatatccttatcctttcattcatcgaatgc
ttgcgcatgccaatgcacagac-aattcgatactcacttaaaaataacaccatcacgtat
tttaacgaatcagatgtcgactggtctagtgctattgactatcaatgtcctgattgttta
atcggcaaaagcaccaaacacagacatatcaaaggttcacgactaaaataccaaaattca
tacgaaccctttcaatacctacatactgacatatttggtccagttcacaacctaccaaaa
agtgcaccatcctatttcatctcatttactgatg-agacaacaaaattccgttgggttta
tccattacacgaccgtcgcgaggactctatcctcgatgtttttactacgatactagcttt
tattaaaaaccagtttcaggccagtgtcttagttatacaaatggaccgtggttctgagta
tactaacagaactctccataaattccttg---aa-aaaaatggtataactccatgctata
caaccacagcggattcccgagcacatggagtcgctgaacggctgaaccgtaccttattag
atgactgccgtactcaactgcaatgtagtggtttaccgaaccatttatggttctctgcaa
tcgaattttctactattgtgagaaattcactagcttcacctaaaagcaaaaaatctgcaa
gacaacatgctggcttggcaggacttgatatcagtactttgttacctttcggtcaacctg
ttatcgtcaatgatcacaaccctaactccaaaatacatcctcgtggcatcccaggctacg
ctctacatccgtctcgaaactcttatggatatatcatctatcttccatccttaaagaaga
cagtagatacaactaactatgttattcttcagggcaaggaatccagattagatcaattca
attacgacgcactcactttcgatgaagacttaaaccgtttaactgcttcatatcattcgt
tcattgcgtcaaatgagatccaagaatccaatgatcttaacatagaatctgaccatgact
tccaatccgacattgaactacatcctgagcaaccgagaaatgtcctttcaaaagctgtga
gtccaaccgattccacacctccgtcaactcatactgaagattcgaaacgtgtttctaaaa
ccaatattcgcgcacccagagaagttgaccccaacatatctgaatctaatattcttccat
caaagaagagatctagcaccccccaaatttccaatatcgagagtaccggttcgggtggta
tgcataaattaaatgttcctttacttgctcccatgtcccaatctaacacacatgagtcgt
cgtacgccagtaaatctaaagatttcagacactcagactcgtacagtgacaatgagacta
atcatacaaacgtaccaatatccagtacgggtggtaccaataataaaactgttccgcaga
caagcgaacaggagactgagaaaaggattatacaccgttcaccttcgatcgatacttcct
catcagaaagtaattcactacaccacgtcgttcctatcaaaacgtcagatacctgtccta
aggagaatacagaggaatctataattgctgatcttccacttcccgatctgcctccagaac
ctcctaccgaattatcagactcctttaaagaacttccaccgatcaattctcgtcaaacta
attccagtttgggtggtattggtgactctaatgcctatactactatcaacagtaagaaaa
gatcattagaagataatgaaactgaaattaaggtatcacgagacacatggaatactaaga
atatgcgtagtttagaacctccgagatcgaagaaacgaattcacctgattgcagctgtaa
aagcagtaaaatcaatcaaaccaatacggacaaccttaagatacgatgaggcaatcacct
ataataaagatattaaagaaaaggaaaaatatatcgaagcataccacaaagaagtcaacc
aactattgaaaatgaatacttgggacactgacaaatattatgacagaaaagaaatagacc
ctaaaagagtaataaattcaatgtttatcttcaacaggaaacgtgacggtactcataaag
ctagatttgttgcaagaggtgatattcagcatcctgacacttacgactcaggcatgcaat
ccaataccgtacatcactatgcattaatgacatccctgtcacttgcattagacaataact
actatattacacaattagacatatcttcggcatatttgtatgcagacatcaaagaagaat
tatacataagacctccaccacatttaggaatgaatgataagttgatacgtttgaagaaat
cactttatggattgaaacaaagtggagcgaactggtacgaaactatcaaatcatacctga
taaaacagtgtggtatggaagaagttcgtggatggtcatgcgtatttaagaatagtcaag
taacaatttgcttattcgttgatgatatgatattgttcagcaaggacttaaattcgaata
aaagaattatagcaaaactcaagatgcaatacgataccaagattataaatctaggtgaaa
gcgatgatgaaattcaatacgacatccttggcttagaaatcaaatatcaaagaggtaaat
acatgaaattaggtatggaaaactcattaactgagaaaatacccaaattaaacgtacctt
tgaatccaaacggaagaaaacttggtgccccaggccaaccaggtctctatataaaccagc
aagaactagagctagaagaagatgattacaaaatgaaggtacatgaaatgcaaaagctga
taggtctagcatcatatgttggatataaatttagatttgacctattatactacatcaaca
cacttgcacaacatatactatttccgtccaagcaagtgttagatatgacatatgaattga
tacagttcatatggaatacgagagataagcaattaatatggcacaaaagcaaacctgtta
agccaacaaataaattagttgttataagcgatgcctcgtatggtaaccaaccgtattata
aatcacaaattggcaacatatatttacttaatggaaaagtaatt-ggaggaaagtccacc
aaggcttcattaacatgtacttcaactacggaagcagaaatacacgcaataagtgaatct
gtcccattattaaataatctaagttacctgatacaagaactcgacaagaaaccaattacc
aaaggattactaaccgacagtaaatctacaatcagtataattatatccaataatgaagag
aaatttagaaacagattttttggtactaaagcaatgagactgagagatgaagtatcagga
aatcatctgcacgtatgctatatcgaaaccaaaaagaatattgcagacgtaatgaccaaa
cctcttccgataaaaacattcaaactattaacaaacaaatggattcattagatctattac
attatgggtggtatgttggaataaaaatccactatcgtctatcaactaatagttatatta
tcaatatattatcatatacggtgttaagatgatgacataagttatgagaagctgtcatcg
aagttagaggaagctgaagtgcaaggattgataatgtaataggat-aatg-----aaaca
tataaaacggaatgaggaataatcgtaatattagtatgtagaaatatagattccattttg
aggattcctatatcctcgaggagaacttctagtatattctgtatacctaatattatagcc
tttatcaacaatggaatcccaacaattatctaattacccacatatatctca
>S288c_f277
tgttggaataaaaatccactatcgtctatcaactaatagttatattatcaatatattatc
atatacggtgttaagatgatgacataagttatgagaagctgtcatcgaagttagaggaag
ctgaaacgcaaggattgataatgtaataggatcaatgaatataaacatataaaacggaat
gaggaataatcgtaatattagtatgtagaaatatagattccattttgaggattcctatat
cctcgaggagaacttctagtatattctgtatacctaatattatagcctttatcaacaatg
gaatcccaacaattatctcaacattcacccatttctcatggtagcgcctgtgcttcggtt
acttctaaggaagtccacacaaatcaagatccgttagacgtttcagcttccaaaacagaa
gaatgtgagaaggcttccactaaggctaactctcaacagacaacaacacctgcttcatca
gctgttccagagaacccccatcatgcctctcctcaaactgctcagtcacatt---cacca
cagaatgggccgtacccacagcagtgcatgatgac------ccaaaaccaagccaatcca
tctggttggtcattttacggacacccatctatgattccgtatacaccttatcaaatgtcg
cctatgtactttccacctgggccacaatcacagtttccgcagtatccatcatcagttgga
acgcctctgagcactccatcacctgagtcaggtaatacatttactgattcatcctcagcg
gactctgatatgacatccactaaaa--aatatgtcagacc--------------------
------------------------------------------------------------
----------------------------------accaccaatgttaacctcacctaatg
actttccaaattgggttaaaacatacatcaaa-tttttacaaaactcgaatctcggtggt
attattccgacagtaaacggaaaacccgtacgtcagatcactgatgatgaactcaccttc
ttgtataacacttttcaaatatttgctccctctcaattcctacctacctgggtcaaagac
atcctatccgttgattatacggatatcatgaaaattctttccaaaagtattgaaaaaatg
caatctgatacccaagaggcaaacgacattgtgaccctggcaaatttgcaatataatggc
agtacacctgcagatgcatttgaaacaaaagtcacaaacattatcgacagactgaacaat
aatggcattcatatcaataacaaggtcgcatgccaattaattatgagaggtctatctggc
gaatataaatttttacgctacacacgtcatcgacatctaaatatgacagtcgctgaactg
ttcttagatatccatgctatttatgaagaacaacagggatcgagaaacagcaaacctaat
tacaggagaaatctg--------------------------------------------a
gtgatgagaagaatgattctcgcagctatacgaatacaaccaaacccaaagttatagctc
ggaatcctcaaaaaacaaataattcgaaatcgaaaacagccagggctcacaatgtatcca
catctaataactctcccagcacggacaacgattccatcagtaaatcaactactgaaccga
ttcaattgaacaataagcacgaccttcaccttaggccaggaacttactgaatctacggta
aatcacactaatcattctgatgatgaactccctggacacctccttctcgattcaggagca
tcacgaacccttataagatctgctcatcacatacactcagcatcatctaatcctgacata
aacgtagttgatgctc-------aaaaaaga-aatataccaattaacgctattggtgacc
tacaatttcacttccaggacaacaccaaaacatcaataaaggtattgcacactcctaaca
tagcctatgacttactcagtttgaatgaattggctgcagtagatatcacagcatgcttta
ccaaaaacgtcttagaacgatctgacggcactgtacttgcacctatcgtaaaatatggag
acttttactgggtatctaaaaagtacttgcttccatcaaatatctccgtacccaccatca
ataatgtccatacaagtgaaagtacacgcaaatatccttatcctttcattcatcgaatgc
ttgcacatgccaatgcacagac-aattcgatactcacttaaaaataacaccatcacgtat
tttaacgaatcagatgtcgactggtctagtgctattgactatcaatgtcctgattgttta
atcggcaaaagcaccaaacacagacatatcaaaggttcacgactaaaataccaaaattca
tacgaaccctttcaatacctacatactgacatatttggtccagttcacaacctaccaaaa
agtgcaccatcctatttcatctcatttactgatg-agacaacaaaattccgttgggttta
tccattacacgaccgtcgcgaggactctatcctcgatgtttttactacgatactagcttt
tattaagaaccagtttcaggccagtgtcttggttatacaaatggaccgtggttctgagta
tactaacagaactctccataaattccttg---aa-aaaaatggtataactccatgctata
caaccacagcggattcccgagcacatggagtcgctgaacggctcaaccgtaccttattag
atgactgccgtactcaactgcaatgtagtggtttaccgaaccatttatggttctctgcaa
tcgaattttctactattgtgagaaattcactagcttcacctaaaagcaaaaaatctgcaa
gacaacatgctggcttggcaggacttgatatcagtactttgttacctttcggtcaacctg
ttatcgtcaatgatcacaaccctaactccaaaatacatcctcgtggcatcccaggctacg
ctctacatccgtctcgaaactcttatggatatatcatctatcttccatccttaaagaaga
cagtagatacaactaactatgttattcttcagggcaaggaatccagattagatcaattca
attacgacgcactcactttcgatgaagacttaaaccgtttaactgcttcatatcaatcgt
tcattgcgtcaaatgagatccaacaatccgatgatcttaacatagaatctgaccatgact
tccaatctgacatcgaactacatcctgagcaaccgagaaatgtcctttcaaaagctgtga
gtccaaccgattccacacctccgtcaactcatactgaagattcgaaacgtgtttctaaaa
ccaatattcgcgcacccagagaagttgaccccaacatatctgaatctaatattcttccat
caaagaagagatctagcaccccccaaatttccaatatcgagagtaccggttcgggtggta
tgcataaattaaatgttcctttacttgctcccatgtcccaatctaacacacatgagtcgt
cgcacgccagtaaatctaaagatttcagacactcagactcgtacagtgaaaatgagacta
atcatacaaacgtaccaatatccagtacgggtggtaccaacaacaaaactgttccgcaga
taagtgaccaagagactgagaaaaggattatacaccgttcaccttcaatcgatgcttctc
caccggaaaataattcatcgcacaatattgttcctatcaaaacgccaactactgtttctg
aacagaataccgaggaatctatcatcgctgatctcccactccctgatctacctccagaat
ctcctaccgaattccctgacccatttaaagaactcccaccgataaattctcatcaaacta
attccagtttgggtggtattggtgactctaatgcctatactactatcaacagtaagaaaa
gatcattagaagataatgaaactgaaattaaggtatcacgagacacatggaatactaaga
atatgcgtagtttagaacctccgagatcgaagaaacgaattcacctgattgcagctgtaa
aagcagtaaaatcaatcaaaccaatacggacaaccttacgatacgatgaggcaatcacct
ataataaagatattaaagaaaaagaaaaatatatcgaggcataccacaaagaagtcaatc
aactgttgaagatgaaaacttgggacactgacgaatattatgacagaaaagaaatagacc
ctaaaagagtaataaactcaatgtttatcttcaacaagaaacgtgacggtactcataaag
ctagatttgttgcaagaggtgatattcagcatcctgacacttacgactcaggcatgcaat
ccaataccgtacatcactatgcattaatgacatccctgtcacttgcattagacaataact
actatattacacaattagacatatcttcggcatatttgtatgcagacatcaaagaagaat
tatacataagacctccaccacatttaggaatgaatgataagttgatacgtttgaagaaat
cactttatggattgaaacaaagtggagcgaactggtacgaaactatcaaatcatacctga
tacaacaatgtggtatggaagaagttcgtggatggtcatgcgtatttaaaaacagtcaag
tgacaatttgtttattcgtagatgatatggtattgtttagcaaaaatctaaattcaaaca
aaagaattatagacaagcttaagatgcaatacgacaccaagattataaatctaggcgaaa
gtgatgaggaaattcaatatgacattcttggcttggaaatcaaataccaaagaggtaaat
acatgaaattgggtatggaaaactcattaactgaaaaaatacccaaactaaacgtacctt
tgaacccaaaaggaaggaaacttagcgctccaggtcaaccaggtctatatatagaccagc
aagaactagagctagaagaagatgattacaaaatgaaggtacatgaaatgcaaaagctga
taggtctagcatcatatgttggatataaatttagatttgacctattatactacatcaaca
cacttgcacaacatatactatttccgtccaagcaagtgttagatatgacatatgaattga
tacagttcatatggaatacgagagataagcaattaatatggcacaaaagcaaacctgtta
agccaacaaataaattagttgttataagcgatgcctcgtatggcaaccaaccgtattata
aatcacaaattggcaacatatatttacttaatggaaaggtaatt-ggaggaaagtccacc
aaggcttcattaacatgtacttcaactacggaagcagaaatacacgcgataagtgaatct
gtcccattattaaataatctaagttacctgatacaagaacttgacaagaaaccaattacc
aaaggattactaaccgacagtaaatctacaatcagtataattatatccaataatgaagag
aaatttaggaacagattttttggtactaaagcaatgagattgagagatgaagtatcagga
aatcatctgcacgtatgctatatcgaaaccaaaaagaatattgcagacgtaatgaccaaa
cctcttccgataaaaacattcaaactattaacaaacaaatggattcattagatctattac
attatgggtggtatgttggaataaaaatccactatcgtctatcaactaatagttatatta
tcaatatattatcatatacggtgttaagatgatgacataagttatgagaagctgtcatcg
aagttagaggaagctgaaacgcaaggattgataatgtaataggatcaatgaatataaaca
tataaaacggaatgaggaataatcgtaatattagtatgtagaaatatagattccattttg
aggattcctatatcctcgaggagaacttctagtatattctgtatacctaatattatagcc
tttatcaacaatggaatcccaacaattatctcaacattcacatatttctca
>S288c_f289
tgttggaataaaaatcaactatcatctactaactagtatttacgttactagtatattatc
atatacggtgttagaa-gatgacgcaaatgatgagaaatagtcatctaaattagtggaag
ctgaaacgcaaggattgataatgtaataggatcaatgaatattaacatataaaacgatga
taataatatttatagaat---tgtgtagaattgcagattcccttttatggattcctaaat
cctcgaggagaacttctagtatattctgtatacctaatattatagcctttatcaacaatg
gaatcccaacaattatctcaacacccacacatttctcatggtagcgcctgtgcttcggtt
acttctaaggaagtccacacaaatcaagatccgttagacgtttcagcttccaaaacagaa
gaatgtgagaaggcttccactaaggctaactctcaacagacaacaacacctgcttcatca
gctgttccagagaacccccatcatgcctctcctcaacctgcttcagtaccac---ctcca
cagaatgggccgtacccacagcagtgcatgatgac------ccaaaaccaagccaatcca
tctggttggtcattttacggacacccatctatgattccgtatacaccttatcaaatgtcg
cctatgtactttccacctgggccacaatcacagtttccgcagtatccatcatcagttgga
acgcctctgagcactccatcacctgagtcaggtaatacatttactgattcatcctcagcg
gactctgatatgacatccactaaaa--aatatgtcagacc--------------------
------------------------------------------------------------
----------------------------------accaccaatgttaacctcacctaatg
actttccaaattgggttaaaacatacatcaaa-tttttacaaaactcgaatctcggtggt
attattccgacagtaaacggaaaacccgtacgtcagatcactgatgatgaactcaccttc
ttgtataacacttttcaaatatttgctccctctcaattcctacctacctgggtcaaagac
atcctatccgttgattatacggatatcatgaaaattctttccaaaagtattgaaaaaatg
caatctgatacccaagaggcaaacgacattgtgaccctggcaaatttgcaatataatggc
agtacacctgcagatgcatttgaaacaaaagtcacaaacattatcgacagactgaacaat
aatggcattcatatcaataacaaggtcgcatgccaattaattatgagaggtctatctggc
gaatataaatttttacgctacacacgtcatcgacatctaaatatgacagtcgctgaactg
ttcttagatatccatgctatttatgaagaacaacagggatcgagaaacagcaaacctaat
tacaggagaaatctg--------------------------------------------a
gtgatgagaagaatgattctcgcagctatacgaatacaaccaaacccaaagttatagctc
ggaatcctcaaaaaacaaataattcgaaatcgaaaacagccagggctcacaatgtatcca
catctaataactctcccagcacggacaacgattccatcagtaaatcaactactgaaccga
ttcaattgaacaataagcacgaccttcaccttaggccaggaacttactgaatctacggta
aatcacactaatcattctgatgatgaactccctggacacctccttctcgattcaggagca
tcacgaacccttataagatctgctcaccacatacactcagcatcatctaatcctgacata
aacgtagttgatgctc-------aaaaaaga-aatataccaattaacgctattggtgacc
tacaatttcacttccaggacaacaccaaaacatcaataaaggtattgcacactcctaaca
tagcctatgacttactcagtttgaatgaattggctgcagtagatatcacagcatgcttta
ccaaaaacgtcttagaacggtctgacggcactgtacttgcacctatcgtaaaatatggag
acttttactgggtatctaaaaagtacttgcttccatcaaatatctccgtacccaccatca
ataatgtccatacaagtgaaagtacacgcaaatatccttatcctttcattcatcgaatgc
ttgcgcatgccaatgcacagac-aattcgatactcacttaaaaataacaccatcacgtat
tttaacgaatcagatgtcgactggtctagtgctattgactatcaatgtcctgattgttta
atcggcaaaagcaccaaacacagacatatcaaaggttcacgactaaaataccaaaattca
tacgaaccctttcaatacctacatactgacatatttggtccagttcacaacctaccaaat
agtgcaccatcctatttcatctcatttactgatg-agacaacaaaattccgttgggttta
tccattacacgaccgtcgcgaggactctatcctcgatgtttttactacgatactagcttt
tattaaaaaccagtttcaggccagtgtcttagttatacaaatggaccgtggttctgagta
tactaacagaactctccataaattccttg-aaaa-aaaaatggtataactccatgctata
caaccacagcggattcccgagcacatggagtcgctgaacggctaaaccgtaccttattag
atgactgccgtactcaactgcaatgtagtggtttaccgaaccatttatggttctctgcaa
tcgaattttctactattgtgagaaattcactagcttcacctaaaagcaaaaaatctgcaa
gacaacatgctggcttggcaggacttgatatcagtactttgttacctttcggtcaacctg
ttatcgtcaatgatcacaaccctaactccaaaatacatcctcgtggcatcccaggctacg
ctctacatccgtctcgaaactcttatggatatatcatctatcttccgtccttaaagaaga
cagtagatacaactaactatgttattcttcagggcaaggaatccagattagatcaattca
attacgacgcactcactttcgatgaagacttaaaccgtttaactgcttcatatcattcgt
tcattgcgtcaaatgagatccaagaatccaatgatcttaacatagaatctgaccatgact
tccaatccgacattgaactacatcctgagcaaccgagaaatgtcctttcaaaagctgtga
gtccaaccgattccacacctccgtcaactcatactgaagattcgaaacgtgtttctaaaa
ccaatattcgcgcacccagagaagttgaccccaacatatctgaatctaatattcttccat
caaagaagagatctagcaccccccaaatttccaatatcgagagtaccggttcgggtggta
tgcataaattaaatgttcctttacttgctcccatgtcccaatctaacacacatgagtcgt
cgcacgccagtaaatctaaagatttcagacactcagactcgtacagtgaaaatgagacta
atcatacaaacgtaccaatatccagtacgggtggtaccaacaacaaaactgttccgcaga
taagtgaccaagagactgagaaaaggattatacaccgttcaccttcaatcgatgcttctc
caccggaaaataattcatcgcacaatattgttcctatcaaaacgccaactactgtttctg
aacagaataccgaggaatctatcatcgctgatctcccactccctgatctacctccagaat
ctcctaccgaattccctgacccatttaaagaactcccaccgataaattctcgtcaaacta
attccagtttgggtggtattggtgactctaatgcctatactactatcaacagtaagaaaa
gatcattagaagataatgaaactgaaattaaggtatcacgagacacatggaatactaaga
atatgcgtagtttagaacctccgagatcgaagaaacgaattcacctgattgcagctgtaa
aagcagtaaaatcaatcaaaccaatacggacaaccttacgatacgatgaggcaatcacct
ataataaagatattaaagaaaaagaaaaatatatcgaggcataccacaaagaagtcaatc
aactgttgaagatgaaaacttgggacactgacgaatattatgacagaaaagaaatagacc
ctaaaagagtaataaactcaatgtttatcttcaacaagaaacgtgacggtactcataaag
ctagatttgttgcaagaggtgatattcagcatcctgacacttacgactcaggcatgcaat
ccaataccgtacatcactatgcattaatgacatccctgtcacttgcattagacaataact
actatattacacaattagacatatcttcggcatatttgtatgcagacatcaaagaagaat
tatacataagacctccaccacatttaggaatgaatgataagttgatacgtttgaagaaat
cactttatggattgaaacaaagtggagcgaactggtacgaaactatcaaatcatacctga
tacaacaatgtggtatggaagaagttcgtggatggtcatgcgtatttaaaaacagtcaag
tgacaatttgtttattcgtagatgatatggtattgtttagcaaaaatctaaattcaaaca
aaagaattatagagaagcttaagatgcaatacgacaccaagattataaatctaggcgaaa
gtgatgaggaaattcaatatgacatacttggcttagaaatcaaatatcaaagaggtaaat
acatgaaattaggtatggaaaactcattaactgagaaaatacccaaattaaacgtacctt
tgaatccaaaaggaagaaaacttagcgctccaggtcaaccaggtctttatatagaccagg
atgaactagaaatagatgaagatgaatacaaagagaaggtacatgaaatgcaaaagttga
ttggtctagcttcatatgttggatataaatttagatttgacttactatactacatcaaca
cacttgctcaacatatactattcccctctaggcaagttttagacatgacatatgagttaa
tacaattcatgtgggacactagagataaacaattaatatggcacaaaaacaaacctacca
agccagataataaactagtcgcaataagcgatgcttcatatggtaaccaaccatattaca
agtcacaaattggtaacattttcctactcaacggaaaagtgatt-ggaggaaagtcgaca
aaggcttcgttaacatgcacttcaactacagaagcagaaatacacgcagtcagtgaagct
ataccgctattgaataacctcagtcaccttgtgcaagaacttaacaagaaaccaattatt
aaaggcttacttactgatagtagatcaacgatcagtataattaagtctacaaatgaagag
aaatttagaaacagattttttggcacaaaggcaatgagacttagagatgaagtatcaggt
aataatttatacgtatactacatcgagaccaagaagaacattgctgatgtgatgacaaaa
cctcttccgataaaaacatttaaactattaacaaacaaatggattcattagatctattac
attatgggtggtatgttggaataaaaatcaactatcatctactaactagtatttacgtta
ctagtatattatcatatacggtgttagaa-gatgacgcaaatgatgagaaatagtcatct
aaattagtggaagctgaaacgcaaggattgataatgtaataggatcaatgaatattaaca
tataaaacgatgataataatatttatagaat---tgtgtagaattgcagattccctttta
tggattcctaaatcctcgaggagaacttctagtatattctgtatacctaatattatagcc
tttatcaacaatggaatcccaacaatta-----------------------
>S288c_f293
tgttggaatagaaatcaactatcatctactaactagtatttacattactagtatattatc
atatacggtgttagaa-gatgacgcaaatgatgagaaatagtcatctaaattagtggaag
ctgaaacgcaaggattgataatgtaataggatcaatgaatataaacatataaaatgatga
taataatatttatagaat---tgtgtagaattgcagattcccttttatggattcctaaat
ccttgaggagaacttctagtatattctgtatacctaatattatagcctttatcaacaatg
gaatcccaacaattatctcaacattcacatatttctcatggtagcgcctgtgcttcggtt
acttctaaggaagtccacacaaatcaagatccgttagacgtttcagcttccaaaacagaa
gaatgtgagaaggcttccactaaggctaactctcaacagacaacaacacctgcttcatca
gctgttccagagaacccccatcatgcctctcctcaacctgcttcagtaccac---ctcca
cagaatgggccgtacccacagcagtgcatgatgac------ccaaaaccaagccaatcca
tctggttggtcattttacggacacccatctatgattccgtatacaccttatcaaatgtcg
cctatgtactttccacctgggccacaatcacagtttccgcagtatccatcatcagttgga
acgcctctgagcactccatcacctgagtcaggtaatacatttactgattcatcctcagcg
gactctgatatgacatccactaaaa--aatatgtcagacc--------------------
------------------------------------------------------------
----------------------------------accaccaatgttaacctcacctaatg
actttccaaattgggttaaaacatacatcaaa-tttttacaaaactcgaatctcggtggt
attattccgacagtaaacggaaaacccgtacgtcagatcactgatgatgaactcaccttc
ttgtataacacttttcaaatatttgctccctctcaattcctacctacctgggtcaaagac
atcctatccgttgattatacggatatcatgaaaattctttccaaaagtattgaaaaaatg
caatctgatacccaagaggcaaacgacattgtgaccctggcaaatttgcaatataatggc
agtacacctgcagatgcatttgaaacaaaagtcacaaacattatcgacagactgaacaat
aatggcattcatatcaataacaaggtcgcatgccaattaattatgagaggtctatctggc
gaatataaatttttacgctacacacgtcatcgacatctaaatatgacagtcgctgaactg
ttcttagatatccatgctatttatgaagaacaacagggatcgagaaacagcaaacctaat
tacaggagaaatctg--------------------------------------------a
gtgatgagaagaatgattctcgcagctatacgaatacaaccaaacccaaagttatagctc
ggaatcctcaaaaaacaaataattcgaaatcgaaaacagccagggctcacaatgtatcca
catctaataactctcccagcacggacaacgattccatcagtaaatcaactactgaaccga
ttcaattgaacaataagcacgaccttcaccttaggccaggaacttactgaatctacggta
aatcacactaatcattctgatgatgaactccctggacacctccttctcgattcaggagca
tcacgaacccttataagatctgctcatcacatacactcagcatcatctaatcctgacata
aacgtagttgatgctc-------aaaaaaga-aatataccaattaacgctattggtgacc
tacaatttcacttccaggacaacaccaaaacatcaataaaggtattgcacactcctaaca
tagcctatgacttactcagtttgaatgaattggctgcagtagatatcacagcatgcttta
ccaaaaacgtcttagaacgatctgacggcactgtacttgcacctatcgtacaatatggag
acttttactgggtatctaaaaggtacttgcttccatcaaatatctccgtacccaccatca
ataatgtccatacaagtgaaagtacacgcaaatatccttatcctttcattcatcgaatgc
ttgcgcatgccaatgcacagac-aattcgatactcacttaaaaataacaccatcacgtat
tttaacgaatcagatgtcgactggtctagtgctattgactatcaatgtcctgattgttta
atcggcaaaagcaccaaacacagacatatcaaaggttcacgactaaaataccaaaattca
tacgaaccctttcaatacctacatactgacatatttggtccagttcacaacctaccaaaa
agtgcaccatcctatttcatctcatttactgatg-agacaacaaaattccgttgggttta
tccattgcacgaccgtcgcgaggactctatcctcgatgtatttaccacgatactagcttt
cattaaaaaccaatttcaggccagtgtcttggttatacaaatggaccgtggttctgagta
tactaacagaactctccataaattccttg---aa-aaaaatggtataactccatgctata
caaccacagcggattcccgagcacatggagtcgctgaacgactaaaccgtaccttattag
atgactgccgtactcaactgcaatgtagtggtttaccgaaccatttatggttctctgcaa
tcgaattttctactattgtgagaaattcactagcttcacctaaaagcaaaaaatctgcaa
gccaacatgctggcttggcaggacttgatatcagtactttgttacctttcggtcaacctg
ttatcgtcaatgatcacaaccctaactccaaaatacatcctcgtggcatcccaggttacg
ctctacatccgtctcgaaactcttatggatatatcatctatcttccatccttaaagaaga
cagtagatacaactaactatgttattcttcagggcaaggaatccagattagatcaattca
attacgacgcactcactttcgatgaagacttaaaccgtttaactgcttcatatcattcgt
tcattgcgtcaaatgagatccaagaatccaatgatcttaacatagaatctgaccatgact
tccaatctgacattgaactacatcctgagcaaccgagaaatgtcctttcaaaagctgtga
gtccaaccgattccacacctccgtcaactcatactgaagattcaaaacctatatctgaaa
tcaatcttcgtgcacccagagaagttgaccccaacatatctgaatctaatattcttccat
caaagaagagatctagcaccccccaaatttccaatatcgagagtaccggttcgggtggta
tgcataaattaaatgttcctttacttgctcccatgtcccaatctaacacacatgagtcgt
cgcacgccagtaaatctaaagatttcagacactcagactcgtacagtaacaatgagacta
atcatacaaacgtaccaatatccagtacgggtggtaccaacaacaaaactgttccgcaga
taagcgaccaggagactgagaaaaggattatacaccgttcaccttcaatcgatgcttctc
caccggaaaataattcatcgcacaatattgttcctatcaaaacgccaactactgtttctg
aacagaataccgaggaatctattatcgctgatctcccacttcccgatccgcctccagaac
ctcctaccgaattatcagactcctttaaagaacttccaccgatcaattctcgtcaaacta
attccagtttgggtggtattggtgactctaatgcctatactactatcaacagtaagaaaa
gatcattagaagataatgaaactgaaattaaggtatcacgagacacatggaatactaaga
atatgcgtagtttagaacctccgagatcgaagaaacgaattcacctgattgcagctgcaa
aagcagtaaaatcaatcaaaccaatacgaacaaccttaagatacgatgaggcaatcacct
ataataaagatattaaagaaaaggaaaaatatatcgaagcataccacaaagaagtcaacc
aactattgaaaatgaatacttgggacactgacaaatattatgacagaaaagaaatagacc
ctaaaagagtaataaactcaatgtttatcttcaacaagaaacgtgacggaactcataaag
ctagatttgttgcaagaggtgacattcagcatcctgatacgtacgatacaggtatgcaat
ccaacactgtacatcattatgcgttgatgacatccctgtcacttgcattagacaataact
actatattacacaattagacatatcttcggcatatttgtatgcagacatcaaagaagaat
tatacataagacctccaccacatttaggaatgaatgataagttgatacgtttgaagaaat
cacattatggattgaaacaaagtggagcgaactggtacgaaactatcaaatcatacctga
taaaacagtgtggtatggaagaagttcgtggatggtcatgcgtatttaagaatagtcaag
taacaatttgcttattcgttgatgatatgatattgttcagcaaagacttaaatgcaaata
agaaaatcataacaacactcaagaaacaatacgatacaaagataataaatctgggtgaaa
gtgataacgaaattcagtacgacatacttggcttagaaatcaaatatcaaagaggtaaat
acatgaaattaggtatggaaaactcattaactgagaaaatacccaaattaaacgtacctt
tgaatccaaaaggaagaaaacttagcgctccaggtcaaccaggtctttatatagaccagg
atgaactagaaatagatgaagatgaatacaaagagaaggtacatgaaatgcaaaagttga
ttggtctagcttcatatgttggatataaatttagatttgacttactatactacatcaaca
cacttgctcaacatatactattcccctctaggcaagttttagacatgacatatgagttaa
tacaattcatgtgggacactagagataaacaactgatatggcacaaaaacaaacctaccg
agccagataataaactagtcgcaataagcgatgcttcatatggtaaccaaccatattaca
agtcacaaattggtaacattttcctactcaacggaaaagtgatt-ggaggaaagtcgaca
aaggcttcgttaacatgcacttcaactacagaagcagaaatacacgcagtcagtgaagct
attccgctattgaataacctcagtcaccttgtgcaagaacttaacaagaaaccaattatt
aaaggcttacttactgatagtagatcaacgatcagtataattaagtctacaaatgaagag
aaatttagaaacagattttttggcacaaaggcaatgagacttagagatgaagtatcaggt
aataatctatacgtatactacatcgagaccaagaagaacattgctgatgtgatgacaaaa
cctcttccgataaaaacatttaaactattaactaacaaatggattcattagatctattac
attatgggtggtatgttggaatagaaatcaactatcatctactaactagtatttacatta
ctagtatattatcatatacggtgttagaa-gatgacgcaaatgatgagaaatagtcatct
aaattagtggaagctgaaacgcaaggattgataatgtaataggatcaatgaatataaaca
tataaaatgatgataataatatttatagaat---tgtgtagaattgcagattccctttta
tggattcctaaatccttgaggagaacttctagtatattctgtatacctaatattatagcc
tttatcaacaatggaatcccaacaattatctcaacattcac----------
>S288c_f304
tgttggaataaaaatccactatcgtctatcaactaatagttatattatcaatatattatc
atatacggtgttaagatgatgacataagttatgagaagctgtcatcgatgttagaggaag
ctgaaacgcaaggattgataatgtaataggatcaatgaatataaacatataaaacggaat
gaggaataatcgtaatattagtatgtagaaatatagattccattttgaggattcctatat
cctcgaggagaacttctagtatattctgtatacctaatattatagcctttatcaacaatg
gaatcccaacaattatctaattacccacatatatctcatggtagcgcctgtgcttcggtt
acttctaaggaagtccacacaaatcaagatccgttagacgtttcagcttccaaaattcaa
gaatatgataaggcttccactaaggctaactctcaacagacaacaacacctgcttcatca
gctgttccagagaacccccatcatgcctctcctcaacctgcttcagtaccac---ctcca
cagaatgggccgtacccacagcagtgcatgatgac------ccaaaaccaagccaatcca
tctggttggtcattttacggacacccatctatgattccgtatacaccttatcaaatgtcg
cctatgtactttccacctgggccacaatcacagtttccgcagtatccatcatcagttgga
acgcctctgagcactccatcacctgagtcaggtaatacatttactgattcatcctcagcg
gactctgatatgacatccactaaaa--aatatgtcagacc--------------------
------------------------------------------------------------
----------------------------------accaccaatgttaacctcacctaatg
attttccaaattgggttaaaacatacatcaaa-tttttacaaaactcgaatctcggtggt
attattccgacagtaaacggaaaacccgtacgtcagatcactgatgatgaactcaccttc
ttgtataacacttttcaaatatttgctccctctcaattcctacctacctgggtcaaagac
atcctatccgttgattatacggatatcatgaaaattctttccaaaagtattgaaaaaatg
caatctgatacccaagaggcaaacgacattgtgaccctggcaaatttgcaatataatggc
agtacacctgcagatgcatttgaaacaaaagtcacaaacattatcgacagactgaacaat
aatggcattcatatcaataacaaggtcgcatgccaattaattatgagaggtctatctggc
gaatataaatttttacgctacacacgtcatcgacatctaaatatgacagtcgctgaactg
ttcttagatatccatgctatttatgaagaacaacagggatcgagaaacagcaaacctaat
tacaggagaaatccg--------------------------------------------a
gtgatgagaagaatgattctcgcagctatacgaatacaaccaaacccaaagttatagctc
ggaatcctcaaaaaacaaataattcgaaatcgaaaacagccagggctcacaatgtatcca
catctaataactctcccagcacggacaacgattccatcagtaaatcaactactgaaccga
ttcaattgaacaataagcacgaccttcatcttaggccagaaacttactgaatctacagta
aatcatactaatcattctgatgatgaactccctggacacctccttctcgattcaggagca
tcacgaacccttataagatctgctcatcacatacactcagcatcatctaatcctgacata
aacgtagttgatgctc-------aaaaaaga-aatataccaattaacgctattggtgacc
tacaatttcacttccaggacaacaccaaaacatcaataaaggtattgcacactcctaaca
tagcctatgacttactcagtttgaatgaattggctgcagtagatatcacagcatgcttta
ccaaaaacgtcttagaacggtctgacggcactgtacttgcacctatcgtaaaatatggag
acttttactgggtatctaaaaagtacttgcttccatcaaatatctccgtacccaccatca
ataatgtccatacaagtgaaagtacacgcaaatatccttatcctttcattcatcgaatgc
ttgcgcatgccaatgcacagac-aattcgatactcacttaaaaataacaccatcacgtat
tttaacgaatcagatgtcgactggtctagtgctattgactatcaatgtcctgattgttta
atcggcaaaagcaccaaacacagacatatcaaaggttcacgactaaaataccaaaattca
tacgaaccctttcaatacctacatactgacatatttggtccagttcacaacctaccaaaa
agtgcaccatcctatttcatctcatttactgatg-agacaacaaaattccgttgggttta
tccattacacgaccgtcgcgaggactctatcctcgatgtttttactacgatactagcttt
tattaaaaaccagtttcaggccagtgtcttggttatacaaatggaccgtggttctgagta
tactaacagaactctccataaattccttg---aa-aaaaatggtataactccatgctata
caaccacagcggattcccgagcacatggagtcgctgaacggctcaaccgtaccttattag
atgactgccgtactcaactgcaatgtagtggtttaccgaaccatttatggttctctgcaa
tcgaattttctactattgtgagaaattcactagcttcacctaaaagcaaaaaatctgcaa
gacaacatgctggcttggcaggacttgatatcagtactttgttacctttcggtcaacctg
ttatcgtcaatgatcacaaccctaactccaaaatacatcctcgtggcatcccaggctacg
ctctacatccgtctcgaaactcttatggatatatcatctatcttccatccttaaagaaga
cagtagatacaactaactatgttattcttcagggcaaggaatccagattagatcaattca
attacgacgcactcactttcgatgaagacttaaaccgtttaactgcttcatatcaatcgt
tcattgcgtcaaatgagatccaacaatccgatgatcttaacatagaatctgaccatgact
tccaatctgacatcgaactacatcctgagcaaccgagaaatgtcctttcaaaagctgtga
gtccaaccgattccacacctccgtcaactcatactgaagattcgaaacgtgtttccaaaa
ccaatattcgcgcacccagagaagttgaccccaacatatctgaatctaatattcttccat
ctaagaagagatctagcaccccccaaatttccgatatcgagagtaccggttcgggtggta
tgcatagattagatgttcctttacttgctcccatgtcccaatctaacacacatgagtcgt
cgcacgccagtaaatctaaagatttcagacactcagactcgtacagtgacaatgagacta
atcatacaaacgtaccaatatccagtacgggtggtaccaataataaaactgttccgcaga
caagcgaacaggagactgagaaaaggatcatacaccgttcaccttcgatcgatacttcct
catcagaaagtaattcactacaccacgtcgttcctatcaaaacgtcagatacctgtccta
aggagaatacagaggaatctattatcgctgatcttccactccccgatctgcctccagaac
ctcctaccgaattatcagactcctttaaagaactcccaccgataaattctcatcaaacta
attccagtttgggtggtattggtgactctaatgcctatactactatcaacagtaagaaaa
gatcattagaagataatgaaactgaaattaaggtatcacgagacacatggaatactaaga
atatgcgtagtttagaacctccgagatcgaagaaacgaattcacctgattgcagctgtaa
aagcagtaaaatcaatcaaaccaatacgaacaaccttacgatacgatgaggcaatcacct
ataataaagatattaaagaaaaagaaaaatatatccaggcataccacaaagaagtcaatc
aactgttgaagatgaaaacttgggacactgacagatattatgacagaaaagaaatagacc
ccaaaagagtaataaattcaatgtttatctttaacaggaaacgtgacggtactcataaag
ctagatttgttgcaagaggtgatattcaacatcctgacacttacgacccaggcatgcaat
ccaataccgtacatcactatgcattaatgacatccctgtcacttgcattagacaataact
actatattacacaattagacatatcttcggcatatttgtatgcagacatcaaagaagaac
tatacataagacctccaccacatttaggaatgaatgataagttaatacgtttgaagaaat
cactttatggattgaaacaaagtggagcgaactggtacgaaactatcaaatcatacctga
taaaacagtgtggtatggaagaagttcgtggatggtcatgcgtatttaagaatagtcaag
taacaatttgcttattcgttgatgatatgatattgttcagcaaagacttaaatgcaaata
agaaaatcataacaacactcaagaaacaatacgatacaaagataataaatctgggtgaaa
gtgataacgaaattcagtacgacatacttggcttagaaatcaaatatcaaagaggtaaat
acatgaaattaggtatggaaaactcattaactgaaaaaatacccaaactaaacgtacctt
tgaacccaaaaggaaggaaacttagcgctccaggtcaaccaggtctatatatagaccagc
aagaactagagctagaagaagatgattacaaaatgaaggtacatgaaatgcaaaagctga
taggtctagcatcatatgttggatataaatttagatttgacctattatactacatcaaca
cacttgcacaacatatactatttccgtccaagcaagtgttagatatgacatatgaattga
tacagttcatatggaatacgagagataagcaattaatatggcacaaaagcaaacctgtta
agccaacaaataaattagttgttataagcgatgcatcgtatggtaaccaaccgtattata
aatcacaaattggcaacatatatttacttaatggaaaagtaatt-ggaggaaagtccacc
aaggcttcattaacatgtacttcaactacggaagcagaaatacacgcgataagtgaatct
gtcccattattaaataacctcagtcaccttgtgcaagaacttaacaagaaaccaattact
aaaggattactaaccgacagtaaatctacaatcagtataattatatccaataatgaagag
aaatttagaaacagattttttggtactaaagcaatgagactaagagatgaagtatcagga
aatcatctgcacgtatgctatatcgaaaccaaaaagaatattgcagacgtaatgaccaaa
cctcttccgataaaaacattcaaactattaacaaacaaatggattcattagatctattac
attatgggtggtatgttggaataaaaatccactatcgtctatcaactaatagttatatta
tcaatatattatcatatacggtgttaagatgatgacataagttatgagaagctgtcatcg
atgttagaggaagctgaaacgcaaggattgataatgtaataggatcaatgaatataaaca
tataaaacggaatgaggaataatcgtaatattagtatgtagaaatatagattccattttg
aggattcctatatcctcgaggagaacttctagtatattctgtatacctaatattatagcc
tttatcaacaatggaatcccaacaattatctaattacccacatatatctca
>S288c_f320
tgttggaataaaaatccactatcgtctatcaactaatagttatattatcaatatattatc
atatacggtgttaagatgatgacataagttatgagaagctgtcatcgatgttagaggaag
ctgaaacgcaaggattgataatgtaataggatcaatgaatataaacatataaaacggaat
gaggaataatcgtaatattagtatgtagaaatatagattccattttgaggattcctatat
cctcgaggagaacttctagtatattctgtatacctaatattatagcctttatcaacaatg
gaatcccaacaattatctaattacccacaaatttctcatggtagcgcctgtgcttcggtt
acttctaaggaagtccacacaaatcaagatccgttagacgtttcagcttccaaaacagaa
gaatgtgagaaggcttccactaaggctaactctcaacagacaacaacacctgcttcatca
gctgttccagagaacccccatcatgcctctcctcaacctgcttcagtaccac---ctcca
cagaatgggccgtacccacagcagtgcatgatgac------ccaaaaccaagccaatcca
tctggttggtcattttacggacacccatctatgattccgtatacaccttatcaaatgtcg
cctatgtactttccacctgggccacaatcacagtttccgcagtatccatcatcagttgga
acgcctctgagcactccatcacctgagtcaggtaatacatttactgattcatcctcagcg
gactctgatatgacatccactaaaa--aatatgtcagacc--------------------
------------------------------------------------------------
----------------------------------accaccaatgttaacctcacctaatg
actttccaaattgggttaaaacatacatcaaa-tttttacaaaactcgaatctcggtggt
attattccgacagtaaacggaaaacccgtacgtcagatcactgatgatgaactcaccttc
ttgtataacacttttcaaatatttgctccctctcaattcctacctacctgggtcaaagac
atcctatccgttgattatacggatatcatgaaaattctttccaaaagtattgaaaaaatg
caatctgatacccaagaggcaaacgacattgtgaccctggcaaatttgcaatataatggc
agtacacctgcagatgcatttgaaacaaaagtcacaaacattatcaacagactgaacaat
aatggcattcatatcaataacaaggtcgcatgccaattaattatgagaggtctatctggc
gaatataaatttttacgctacacacgtcatcgacatctaaatatgacagtcgctgaactg
ttcttagatatccatgctatttatgaagaacaacagggatcgagaaacagcaaacctaat
tacaggagaaatctg--------------------------------------------a
gtgatgagaagaatgattctcgcagctatacgaatacaaccaaacccaaagttatagctc
ggaatcctcaaaaaacaaataattcgaaatcgaaaacagccagggctcacaatgtatcca
catctaataactctcccagcacggacaacgattccatcagtaaatcaactactgaaccga
ttcaattgaacaataagcacgaccttcaccttaggccaggaacttactgaatctacggta
aatcacactaatcattctgatgatgaactccctggacacctccttctcgattcaggagca
tcacgaacccttataagatctgctcatcacatacactcagcatcatctaatcctgacata
aacgtagttgatgctc-------aaaaaaga-aatataccaattaacgctattggtgacc
tacaatttcacttccaggacaacaccaaaacatcaataaaggtattgcacactcctaaca
tagcctatgacttactcagtttgaatgaattggctgcagtagatatcacagcatgcttta
ccaaaaacgtcttagaacgatctgacggcactgtacttgcacctatcgtaaaatatggag
acttttactgggtatctaaaaagtacttgcttccatcaaatatctccgtacccaccatca
ataatgtccatacaagtgaaagtacacgcaaatatccttatcctttcattcatcgaatgc
ttgcacatgccaatgcacagac-aattcgatactcacttaaaaataacaccatcacgtat
tttaacgaatcagatgtcgactggtctagtgctattgactatcaatgtcctgattgttta
atcggcaaaagcaccaaacacagacatatcaaaggttcacgactaaaataccaaaattca
tacgaaccctttcaatacctacatactgacatatttggtccagttcacaacctaccaaaa
agtgcaccatcctatttcatctcatttactgatg-agacaacaaaattccgttgggttta
tccattacacgaccgtcgcgaggactctatcctcgatgtttttactacgatactagcttt
tattaagaaccagtttcaggccagtgtcttggttatacaaatggaccgtggttctgagta
tactaacagaactctccataaattccttg---aa-aaaaatggtataactccatgctata
caaccacagcggattcccgagcacatggagtcgctgaacggctcaaccgtaccttattag
atgactgccgtactcaactgcaatgtagtggtttaccgaaccatttatggttctctgcaa
tcgaattttctactattgtgagaaattcactagcttcacctaaaagcaaaaaatctgcaa
gacaacatgctggcttggcaggacttgatatcagtactttgttacctttcggtcaacctg
ttatcgtcaatgatcacaaccctaactccaaaatacatcctcgtggcatcccaggctacg
ctctacatccgtctcgaaactcttatggatatatcatctatcttccatccttaaagaaga
cagtagatacaactaactatgttattcttcagggcaaggaatccagattagatcaattca
attacgacgcactcactttcgatgaagacttaaaccgtttaactgcttcatatcaatcgt
tcattgcgtcaaatgagatccaacaatccgatgatcttaacatagaatctgaccatgact
tccaatctgacatcgaactacatcctgagcaaccgagaaatgtcctttcaaaagctgtga
gtccaaccgattccacacctccgtcaactcatactgaagattcgaaacgtgtttctaaaa
ccaatattcgcgcacccagagaagttgaccccaacatatctgaatctaatattcttccat
caaagaagagatctagcaccccccaaatttccaatatcgagagtaccggttcgggtggta
tgcataaattaaatgttcctttacttgctcccatgtcccaatctaacacacatgagtcgt
cgcacgccagtaaatctaaagatttcagacactcagactcgtacagtgaaaatgagacta
atcatacaaacgtaccaatatccagtacgggtggtaccaacaacaaaactgttccgcaga
taagtgaccaagagactgagaaaaggattatacaccgttcaccttcaatcgatgcttctc
caccggaaaataattcatcgcacaatattgttcctatcaaaacgccaactactgtttctg
aacagaataccgaggaatctatcatcgctgatctcccactccctgatctacctccagaat
ctcctaccgaattccctgacccatttaaagaactcccaccgataaattctcatcaaacta
attccagtttgggtggtattggtgactctaatgcctatactactatcaacagtaagaaaa
gatcattagaagataatgaaactgaaattaaggtatcacgagacacatggaatactaaga
atatgcgtagtttagaacctccgagatcgaagaaacgaattcacctgattgcagctgtaa
aagcagtaaaatcaatcaaaccaatacggacaaccttacgatacgatgaggcaatcacct
ataataaagatattaaagaaaaagaaaaatatatcgaggcataccacaaagaagtcaatc
aactgttgaagatgaaaacttgggacactgacgaatattatgacagaaaagaaatagacc
ctaaaagagtaataaactcaatgtttatcttcaacaagaaacgtgacggtactcataaag
ctagatttgttgcaagaggtgatattcagcatcctgacacttacgactcaggcatgcaat
ccaataccgtacatcactatgcattaatgacatccctgtcacttgcattagacaataact
actatattacacaattagacatatcttcggcatatttgtatgcagacatcaaagaagaat
tatacataagacctccaccacatttaggaatgaatgataagttgatacgtttgaagaaat
cactttatggattgaaacaaagtggagcgaactggtacgaaactatcaaatcatacctga
taaaacagtgtggtatggaagaagttcgtggatggtcatgcgtatttaagaatagtcaag
taacaatatgtttatttgttgacgacatgattttattcagcaaagacttaaatgcaaata
agaaaatcataacaacactcaagaaacaatacgatacaaagataataaatctgggtgaaa
gtgataacgaaattcagtacgacatacttggcttagaaatcaaatatcaaagaggtaaat
acatgaaattaggtatggaaaactcattaactgagaaaatacccaaattaaacgtacctt
tgaatccaaaaggaagaaaacttagcgctccaggtcaaccaggtctttatatagaccagg
atgaactagaaatagatgaagatgaatacaaagagaaggtacatgaaatgcaaaagttga
ttggtctagcttcatatgttggatataaatttagatttgacttactatactacatcaaca
cacttgctcaacatatactattcccctctaggcaagttttagacatgacatatgagttga
tacaattcatgtgggacactagagataaacaactgatatggcacaaaaacaaacctaccg
agccagataataaactagtcgcaataagtgatgcttcgtatggcaaccaaccgtattata
aatcacaaattggcaacatatatttacttaatggaaaggtaatt-ggaggaaagtccacc
aaggcttcattaacatgtacttcaactacggaagcagaaatacacgcgataagtgaatct
gtcccattattaaataatctaagttacctgatacaagaacttaacaagaaaccaattatt
aaaggcttacttactgatagtagatcaacgatcagtataattaagtctacaaatgaagag
aaatttagaaacagattttttggcacaaaggcaatgagacttagagatgaagtatcaggt
aataatttatacgtatactacatcgagaccaagaagaacattgctgatgtgatgacaaaa
cctcttccgataaaaacattcaaactattaacaaacaaatggattcattagatctattac
attatgggtggtatgttggaataaaaatccactatcgtctatcaactaatagttatatta
tcaatatattatcatatacggtgttaagatgatgacataagttatgagaagctgtcatcg
atgttagaggaagctgaaacgcaaggattgataatgtaataggatcaatgaatataaaca
tataaaacggaatgaggaataatcgtaatattagtatgtagaaatatagattccattttg
aggattcctatatcctcgaggagaacttctagtatattctgtatacctaatattatagcc
tttatcaacaatggaatcccaacaattatctcaacattcacccatttctca
>S288c_f338
tgttggaataaaaatccactatcgtctatcaactaatagttatattatcaatatattatc
atatacggtgttaagatgatgacataagttatgagaagctgtcatcgaagttagaggaag
ctgaagtgcaaggattgataatgtaataggat-aatg-----aaacatataaaacggaat
gaggaataatcgtaatattagtatgtagaaatatagattccattttgaggattcctatat
cctcgaggagaacttctagtatattctgtatacctaatattatagcctttatcaacaatg
gaatcccaacaattatctaattacccacatatatctcatggtagcgcctgtgcttcggtt
acttctaaggaagtccacacaaatcaagatccgttagacgtttcagcttccaaaattcaa
gaatatgataaggcttccactaaggctaactctcaacagacaacaacacctgcttcatca
gctgttccagagaacccccatcatgcctctcctcaacctgcttcagtaccac---ctcca
cagaatgggccgtacccacagcagtgcatgatgac------ccaaaaccaagccaatcca
tctggttggtcattttacggacacccatctatgattccgtatacaccttatcaaatgtcg
cctatgtactttccacctgggccacaatcacagtttccgcagtatccatcatcagttgga
acgcctctgagcactccatcacctgagtcaggtaatacatttactgattcatcctcagcg
gactctgatatgacatccactaaaa--aatatgtcagacc--------------------
------------------------------------------------------------
----------------------------------accaccaatgttaacctcacctaatg
actttccaaattgggttaaaacatacatcaaa-tttttacaaaactcgaatctcggtggt
attattccgacagtaaacggaaaacccgtacgtccgatcactgatgatgaactcaccttc
ttgtataacacttttcaaatatttgctccctctcaattcctacctacctgggtcaaagac
atcctatccgttgattatacggatatcatgaaaattctttccaaaagtattgaaaaaatg
caatctgatacccaagaggcaaacgacattgtgaccctggcaaatttgcaatataatggc
agtacacctgcagatgcatttgaaacaaaagtcacaaacattatcgacagactgaacaat
aatggcattcatatcaataacaaggtcgcatgtcaattaattatgagaggtctatctggc
gaatataaatttttacgctacacacgtcatcgacatctaaatatgacagtcgctgaactg
ttcttagatatccatgctatttatgaagaacaacagggatcgagaaacagcaaacctaat
tacaggagaaatccg--------------------------------------------a
gtgatgagaagaatgattctcgcagctatacgaatacaaccaaacccaaagttatagctc
ggaatcctcaaaaaacaaataattcgaaatcgaaaacagccagggctcacaatgtatcca
catctaataactctcccagcacggacaacgattccatcagtaaatcaactactgaaccga
ttcaattgaacaataagcacgaccttcatcttaggccagaaacttactgaatctacagta
aatcatactaatcattctgatgatgaactccctggacacctccttctcgattcaggagca
tcacgaacccttataagatctgctcatcacatacactcagcatcatctaatcctgacata
aacgtagttgatgctc-------aaaaaaga-aatataccaattaacgctattggtgacc
tacaatttcacttccaggacaacaccaaaacatcaataaaggtattgcacactcctaaca
tagcctatgacttactcagtttgaatgaattggctgcagtagatatcacagcatgcttta
ccaaaaacgtcttagaacggtctgacggcactgtacttgcacctatcgtaaaatatggag
acttttactgggtatctaaaaagtacttgcttccatcaaatatctccgtacccaccatca
ataatgtccatacaagtgaaagtacacgcaaatatccttatcctttcattcatcgaatgc
ttgcgcatgccaatgcacagac-aattcgatactcacttaaaaataacaccatcacgtat
tttaacgaatcagatgtcgactggtctagtgctattgactatcaatgtcctgattgttta
atcggcaaaagcaccaaacacagacatatcaaaggttcacgactaaaataccaaaattca
tacgaaccctttcaatacctacatactgacatatttggtccagttcacaacctaccaaaa
agtgcaccatcctatttcatctcatttactgatg-agacaacaaaattccgttgggttta
tccattacacgaccgtcgcgaggactctatcctcgatgtttttactacgatactagcttt
tattaaaaaccagtttcaggccagtgtcttagttatacaaatggaccgtggttctgagta
tactaacagaactctccataaattccttg---aa-aaaaatggtataactccatgctata
caaccacagcggattcccgagcacatggagtcgctgaacggctgaaccgtaccttattag
atgactgccgtactcaactgcaatgtagtggtttaccgaaccatttatggttctctgcaa
tcgaattttctactattgtgagaaattcactagcttcacctaaaagcaaaaaatctgcaa
gacaacatgctggcttggcaggacttgatatcagtactttgttacctttcggtcaacctg
ttatcgtcaatgatcacaaccctaactccaaaatacatcctcgtggcatcccaggctacg
ctctacatccgtctcgaaactcttatggatatatcatctatcttccatccttaaagaaga
cagtagatacaactaactatgttattcttcagggcaaggaatccagattagatcaattca
attacgacgcactcactttcgatgaagacttaaaccgtttaactgcttcatatcattcgt
tcattgcgtcaaatgagatccaagaatccaatgatcttaacatagaatctgaccatgact
tccaatccgacattgaactacatcctgagcaaccgagaaatgtcctttcaaaagctgtga
gtccaaccgattccacacctccgtcaactcatactgaagattcgaaacgtgtttctaaaa
ccaatattcgcgcacccagagaagttgaccccaacatatctgaatctaatattcttccat
caaagaagagatctagcaccccccaaatttccaatatcgagagtaccggttcgggtggta
tgcataaattaaatgttcctttacttgctcccatgtcccaatctaacacacatgagtcgt
cgcacgccagtaaatctaaagatttcagacactcagactcgtacagtgaaaatgagacta
atcatacaaacgtaccaatatccagtacgggtggtaccaacaacaaaactgttccgcaga
taagtgaccaagagactgagaaaaggattatacaccgttcaccttcaatcgatgcttctc
caccggaaaataattcatcgcacaatattgttcctatcaaaacgccaactactgtttctg
aacagaataccgaggaatctatcatcgctgatctcccactccctgatctacctccagaat
ctcctaccgaattccctgacccatttaaagaactcccaccgataaattctcgtcaaacta
attccagtttgggtggtattggtgactctaatgcctatactactatcaacagtaagaaaa
gatcattagaagataatgaaactgaaattaaggtatcacgagacacatggaatactaaga
atatgcgtagtttagaacctccgagatcgaagaaacgaattcacctgattgcagctgtaa
aagcagtaaaatcaatcaaaccaatacgaacaaccttacgatacgatgaggcaatcacct
ataataaagatattaaagaaaaagaaaaatatatcgaggcataccacaaagaagtcaatc
aactgttgaagatgaaaacttgggacactgacaaatattatgacagaaaagaaatagacc
ctaaaagagtaataaattcaatgtttatcttcaacaggaaacgtgacggtactcataaag
ctagatttgttgcaagaggtgatattcagcatcctgacacttacgactcaggcatgcaat
ccaataccgtacatcactatgcattaatgacatccctgtcacttgcattagacaataact
actatattacacaattagacatatcttcggcatatttgtatgcagacatcaaagaagaat
tatacataagacctccaccacatttaggaatgaatgataagttgatacgtttgaagaaat
cactttatggattgaaacaaagtggagcgaactggtacgaaactatcaaatcatacctga
taaaacagtgtggtatggaagaagttcgtggatggtcatgcgtatttaagaatagtcaag
taacaatttgcttattcgttgatgatatgatattgttcagcaaggacttaaattcgaata
aaagaattatagcaaaactcaagatgcaatacgataccaagattataaatctaggtgaaa
gcgatgatgaaattcaatacgacatccttggcttagaaatcaaatatcaaagaggtaaat
acatgaaattaggtatggaaaactcattaactgagaaaatacccaaattaaacgtacctt
tgaatccaaacggaagaaaacttggtgccccaggccaaccaggtctctatataaaccagc
aagaactagagctagaagaagatgattacaaaatgaaggtacatgaaatgcaaaagctga
taggtctagcatcatatgttggatataaatttagatttgacctattatactacatcaaca
cacttgcacaacatatactatttccgtccaagcaagtgttagatatgacatatgaattga
tacagttcatatggaatacgagagataagcaattaatatggcacaaaagcaaacctgtta
agccaacaaataaattagttgttataagcgatgcctcgtatggtaaccaaccgtattata
aatcacaaattggcaacatatatttacttaatggaaaagtaatt-ggaggaaagtccacc
aaggcttcattaacatgtacttcaactacggaagcagaaatacacgcaataagtgaatct
gtcccattattaaataatctaagttacctgatacaagaactcgacaagaaaccaattacc
aaaggattactaaccgacagtaaatctacaatcagtataattatatccaataatgaagag
aaatttagaaacagattttttggtactaaagcaatgagactgagagatgaagtatcagga
aatcatctgcacgtatgctatatcgaaaccaaaaagaatattgcagacgtaatgaccaaa
cctcttccgataaaaacattcaaactattaacaaacaaatggattcattagatctattac
attatgggtggtatgttggaataaaaatccactatcgtctatcaactaatagttatatta
tcaatatattatcatatacggtgttaagatgatgacataagttatgagaagctgtcatcg
aagttagaggaagctgaagtgcaaggattgataatgtaataggat-aatg-----aaaca
tataaaacggaatgaggaataatcgtaatattagtatgtagaaatatagattccattttg
aggattcctatatcctcgaggagaacttctagtatattctgtatacctaatattatagcc
tttatcaacaatggaatcccaacaattatctaattacccacatatatctca
>S288c_f360
tgttggaatagaaatcaactatcatctactaactagtatttacattactagtatattatc
atatacggtgttagaa-gatgacgcaaatgatgagaaatagtcatctaaattagtggaag
ctgaaacgcaaggattgataatgtaataggatcaatgaatataaacatataaaacggaat
gaggaataatcgtaatattagtatgtagaaatatagattccattttgaggattcctatat
cctcgaggagaacttctagtatattctgtatacctaatattatagcctttatcaacaatg
gaatcccaacaattatctcaacattcacccatttctcatggtagcgcctgtgcttcggtt
acttctaaggaagtccacacaaatcaagatccgttagacgtttcagcttccaaaacagaa
gaatgtgagaaggcttccactaaggctaactctcaacagacaacaacacctgcttcatca
gctgttccagagaacccccatcatgcctctcctcaacctgcttcagtaccac---ctcca
cagaatgggccgtacccacagcagtgcatgatgac------ccaaaaccaagccaatcca
tctggttggtcattttacggacacccatctatgattccgtatacaccttatcaaatgtcg
cctatgtactttccacctgggccacaatcacagtttccgcagtatccatcatcagttgga
acgcctctgagcactccatcacctgagtcaggtaatacatttactgattcatcctcagcg
gactctgatatgacatccactaaaa--aatatgtcagacc--------------------
------------------------------------------------------------
----------------------------------accaccaatgttaacctcacctaatg
actttccaaattgggttaaaacatacatcaaa-tttttacaaaactcgaatctcggtggt
attattccgacagtaaacggaaaacccgtacgtcagatcactgatgatgaactcaccttc
ttgtataacacttttcaaatatttgctccctctcaattcctacctacctgggtcaaagac
atcctatccgttgattatacggatatcatgaaaattctttccaaaagtattgaaaaaatg
caatctgatacccaagaggcaaacgacattgtgaccctggcaaatttgcaatataatggc
agtacacctgcagatgcatttgaaacaaaagtcacaaacattatcgacagactgaacaat
aatggcattcatatcaataacaaggtcgcatgccaattaattatgagaggtctatctggc
gaatataaatttttacgctacacacgtcatcgacatctaaatatgacagtcgctgaactg
ttcttagatatccatgctatttatgaagaacaacagggatcgagaaacagcaaacctaat
tacaggagaaatctg--------------------------------------------a
gtgatgagaagaatgattctcgcagctatacgaatacaaccaaacccaaagttatagctc
ggaatcctcaaaaaacaaataattcgaaatcgaaaacagccagggctcacaatgtatcca
catctaataactctcccagcacggacaacgattccatcagtaaatcaactactgaaccga
ttcaattgaacaataagcacgaccttcaccttaggccaggaacttactgaatctacggta
aatcacactaatcattctgatgatgaactccctggacacctccttctcgattcaggagca
tcacgaacccttataagatctgctcatcacatacactcagcatcatctaatcctgacata
aacgtagttgatgctc-------aaaaaaga-aatataccaattaacgctattggtgacc
tacaatttcacttccaggacaacaccaaaacatcaataaaggtattgcacactcctaaca
tagcctatgacttactcagtttgaatgaattggctgcagtagatatcacagcatgcttta
ccaaaaacgtcttagaacgatctgacggcactgtacttgcacctatcgtaaaatatggag
acttttactgggtatctaaaaagtacttgcttccatcaaatatctccgtacccaccatca
ataatgtccatacaagtgaaagtacacgcaaatatccttatcctttcattcatcgaatgc
ttgcgcatgccaatgcacagac-aattcgatactcacttaaaaataacaccatcacgtat
tttaacgaatcagatgtcgactggtctagtgctattgactatcaatgtcctgattgttta
atcggcaaaagcaccaaacacagacatatcaaaggttcacgactaaaataccaaaattca
tacgaaccctttcaatacctacatactgacatatttggtccagttcacaacctaccaaat
agtgcaccatcctatttcatctcatttactgatg-agacaacaaaattccgttgggttta
tccattacacgaccgtcgcgaggactctatcctcgatgtttttactacgatactagcttt
tattaagaaccagtttcaggccagtgtcttggttatacaaatggaccgtggttctgagta
tactaacagaactctccataaattccttg---aa-aaaaatggtataactccatgctata
caaccacagcggattcccgagcacatggagtcgctgaacggctcaaccgtaccttattag
atgactgccgtactcaactgcaatgtagtggtttaccgaaccatttatggttctctgcaa
tcgaattttctactattgtgagaaattcactagcttcacctaaaagcaaaaaatctgcaa
gacaacatgctggcttggcaggacttgatatcagtactttgttacctttcggtcaacctg
ttatcgtcaatgatcacaaccctaactccaaaatacatcctcgtggcatcccaggctacg
ctctacatccgtctcgaaactcttatggatatatcatctatcttccatccttaaagaaga
cagtagatacaactaactatgttattcttcagggcaaggaatccagattagatcaattca
attacgacgcactcactttcgatgaagacttaaaccgtttaactgcttcatatcattcgt
tcattgcgtcaaatgagatccaagaatccaatgatcttaacatagaatctgaccatgact
tccaatccgacattgaactacatcctgagcaaccgagaaatgtcctttcaaaagctgtga
gtccaaccgattccacacctccgtcaactcatactgaagattcgaaacgtgtttctaaaa
ccaatattcgcgcacccagagaagttgaccccaacatatctgaatctaatattcttccat
caaagaagagatctagcaccccccaaatttccaatatcgagagtaccggttcgggtggta
tgcataaattaaatgttcctttacttgctcccatgtcccaatctaacacacatgagtcgt
cgcacgccagtaaatctaaagatttcagacactcagactcgtacagtgaaaatgagacta
atcatacaaacgtaccaatatccagtacgggtggtaccaacaacaaaactgttccgcaga
taagtgaccaagagactgagaaaaggattatacaccgttcaccttcaatcgatgcttctc
caccggaaaataattcatcgcacaatattgttcctatcaaaacgccaactactgtttctg
aacagaataccgaggaatctatcatcgctgatctcccactccctgatctacctccagaat
ctcctaccgaattccctgacccatttaaagaactcccaccgataaattctcgtcaaacta
attccagtttgggtggtattggtgactctaatgcctatactactatcaacagtaagaaaa
gatcattagaagataatgaaactgaaattaaggtatcacgagacacatggaatactaaga
atatgcgtagtttagaacctccgagatcgaagaaacgaattcacctgattgcagctgtaa
aagcagtaaaatcaatcaaaccaatacggacaaccttacgatacgatgaggcaatcacct
ataataaagatattaaagaaaaagaaaaatatatcgaggcataccacaaagaagtcaatc
aactgttgaagatgaaaacttgggacactgacgaatattatgacagaaaagaaatagacc
ctaaaagagtaataaactcaatgtttatcttcaacaagaaacgtgacggtactcataaag
ctagatttgttgcaagaggtgatattcagcatcctgacacttacgactcaggcatgcaat
ccaataccgtacatcactatgcattaatgacatccctgtcacttgcattagacaataact
actatattacacaattagacatatcttcggcatatttgtatgcagacatcaaagaagaat
tatacataagacctccaccacatttaggaatgaatgataagttgatacgtttgaagaaat
cactttatggattgaaacaaagtggagcgaactggtacgaaactatcaaatcatacctga
taaaacagtgtggtatggaagaagttcgtggatggtcatgcgtatttaagaatagtcaag
taacaatatgtttatttgttgacgacatgattttattcagcaaagacttaaatgcaaata
agaaaatcataacaacactcaagaaacaatacgatacaaagataataaatctgggtgaaa
gtgataacgaaattcagtacgacatacttggcttagaaatcaaatatcaaagaggtaaat
acatgaaattaggtatggaaaactcattaactgagaaaatacccaaattaaacgtacctt
tgaatccaaaaggaagaaaacttagcgctccaggtcaaccaggtctttatatagaccagg
atgaactagaaatagatgaagatgaatacaaagagaaggtacatgaaatgcaaaagttga
ttggtctagcttcatatgttggatataaatttagatttgacttactatactacatcaaca
cacttgctcaacatatactattcccctctaggcaagttttagacatgacatatgagttga
tacaattcatgtgggacactagagataaacaactgatatggcacaaaaacaaacctaccg
agccagataataaactagtcgcaataagtgatgcttcgtatggcaaccaaccgtattata
aatcacaaattggcaacatatatttacttaatggaaaggtaatt-ggaggaaagtccacc
aaggcttcattaacatgtacttcaactacggaagcagaaatacacgcgataagtgaatct
gtcccattattaaataatctaagttacctgatacaagaacttaacaagaaaccaattatt
aaaggcttacttactgatagtagatcaacgatcagtataattaagtctacaaatgaagag
aaatttagaaacagattttttggcacaaaggcaatgagacttagagatgaagtatcaggt
aataatttatacgtatactacatcgagaccaagaagaacattgctgatgtgatgacaaaa
cctcttccgataaaaacatttaaactattaactaacaaatggattcattagatctattac
attatgggtggtatgttggaatagaaatcaactatcatctactaactagtatttacatta
ctagtatattatcatatacggtgttagaa-gatgacgcaaatgatgagaaatagtcatct
aaattagtggaagctgaaacgcaaggattgataatgtaataggatcaatgaatataaaca
tataaaacggaatgaggaataatcgtaatattagtatgtagaaatatagattccattttg
aggattcctatatcctcgaggagaacttctagtatattctgtatacctaatattatagcc
tttatcaacaatggaatcccaacaattatctcaacattcacccatttctca
>S288c_f383
tgttggaatagaaatcaactatcatctactaactagtatttacattactagtatattatc
atatacggtgttagaa-gatgacgcaaatgatgagaaatagtcatctaaattagtggaag
ctgaaacgcaaggattgataatgtaataggatcaatgaatataaacatataaaatgatga
taataatatttatagaat---tgtgtagaattgcagattcccttttatggattcctaaat
ccttgaggagaacttctagtatattctgtatacctaatattatagcctttatcaacaatg
gaatcccaacaattatctcaacattcacccatttctcatggtagcgcctgtgcttcggtt
acttctaaggaagtccacacaaatcaagatccgttagacgtttcagcttccaaaacagaa
gaatgtgagaaggcttccactaaggctaactctcaacagacaacaacacctgcttcatca
gctgttccagagaacccccatcatgcctctcctcaaactgctcagtcacatt---cacca
cagaatgggccgtacccacagcagtgcatgatgac------ccaaaaccaagccaatcca
tctggttggtcattttacggacacccatctatgattccgtatacaccttatcaaatgtcg
cctatgtactttccacctgggccacaatcacagtttccgcagtatccatcatcagttgga
acgcctctgagcactccatcacctgagtcaggtaatacatttactgattcatcctcagcg
gactctgatatgacatccactaaaa--aatatgtcagacc--------------------
------------------------------------------------------------
----------------------------------accaccaatgttaacctcacctaatg
actttccaaattgggttaaaacatacatcaaa-tttttacaaaactcgaatctcggtggt
attattccgacagtaaacggaaaacccgtacgtcagatcactgatgatgaactcaccttc
ttgtataacacttttcaaatatttgctccctctcaattcctacctacctgggtcaaagac
atcctatccgttgattatacggatatcatgaaaattctttccaaaagtattgaaaaaatg
caatctgatacccaagaggcaaacgacattgtgaccctggcaaatttgcaatataatggc
agtacacctgcagatgcatttgaaacaaaagtcacaaacattatcgacagactgaacaat
aatggcattcatatcaataacaaggtcgcatgccaattaattatgagaggtctatctggc
gaatataaatttttacgctacacacgtcatcgacatctaaatatgacagtcgctgaactg
ttcttagatatccatgctatttatgaagaacaacagggatcgagaaacagtaaacctaat
tacaggagaaatccg--------------------------------------------a
gtgatgagaagaatgattctcgcagctatacgaatacaaccaaacccaaagttatagctc
ggaatcctcaaaaaacaaataattcgaaatcgaaaacagccagggctcacaatgtatcca
catctaataactctcccagcacggacaacgattccatcagtaaatcaactactgaaccga
ttcaattgaacaataagcacgaccttcatcttaggccagaaacttactgaatctacagta
aatcatactaatcattctgatgatgaactccctggacacctccttctcgattcaggagca
tcacgaacccttataagatctgctcatcacatacactcagcatcatctaatcctgacata
aacgtagttgatgctc-------aaaaaaga-aatataccaattaacgctattggtgacc
tacaatttcacttccaggacaacaccaaaacatcaataaaggtattgcacactcctaaca
tagcctatgacttactcagtttgaatgaattggctgcagtagatatcacagcatgcttta
ccaaaaacgtcttagaacggtctgacggcactgtacttgcacctatcgtaaaatatggag
acttttactgggtatctaaaaagtacttgcttccatcaaatatctccgtacccaccatca
ataatgtccatacaagtgaaagtacacgcaaatatccttatcctttcattcatcgaatgc
ttgcgcatgccaatgcacagac-aattcgatactcacttaaaaataacaccatcacgtat
tttaacgaatcagatgtcgactggtctagtgctattgactatcaatgtcctgattgttta
atcggcaaaagcaccaaacacagacatatcaaaggttcacgactaaaataccaaaattca
tacgaaccctttcaatacctacatactgacatatttggtccagttcacaacctaccaaaa
agtgcaccatcctatttcatctcatttactgatg-agacaacaaaattccgttgggttta
tccattacacgaccgtcgcgaggactctatcctcgatgtttttactacgatactagcttt
tattaaaaaccagtttcaggccagtgtcttggttatacaaatggaccgtggttctgagta
tactaacagaactctccataaattccttg---aa-aaaaatggtataactccatgctata
caaccacagcggattcccgagcacatggagtcgctgaacggctaaaccgtaccttattag
atgactgccgtactcaactgcaatgtagtggtttaccgaaccatttatggttctctgcaa
tcgaattttctactattgtgagaaattcactagcttcacctaaaagcaaaaaatctgcaa
gacaacatgctggcttggcaggacttgatatcagtactttgttacctttcggtcaacctg
ttatcgtcaatgatcacaaccctaactccaaaatacatcctcgtggcatcccaggctacg
ctctacatccgtctcgaaactcttatggatatatcatctatcttccatccttaaagaaga
cagtagatacaactaactatgttattcttcagggcaaggaatccagattagatcaattca
attacgacgcactcactttcgatgaagacttaaaccgtttaactgcttcatatcattcgt
tcattgcgtcaaatgagatccaagaatccaatgatcttaacatagaatctgaccatgact
tccaatccgacattgaactacatcctgagcaaccgagaaatgtcctttcaaaagctgtga
gtccaaccgattccacacctccgtcaactcatactgaagattcgaaacgtgtttctaaaa
ccaatattcgcgcacccagagaagttgaccccaacatatctgaatctaatattcttccat
caaagaagagatctagcaccccccaaatttccaatatcgagagtaccggttcgggtggta
tgcataaattaaatgttcctttacttgctcccatgtcccaatctaacacacatgagtcgt
cgcacgccagtaaatctaaagatttcagacactcagactcgtacagtgaaaatgagacta
atcatacaaacgtaccaatatccagtacgggtggtaccaacaacaaaactgttccgcaga
taagtgaccaagagactgagaaaaggattatacaccgttcaccttcaatcgatgcttctc
caccggaaaataattcatcgcacaatattgttcctatcaaaacgccaactactgtttctg
aacagaataccgaggaatctatcatcgctgatctcccactccctgatctacctccagaat
ctcctaccgaattccctgacccatttaaagaactcccaccgataaattctcatcaaacta
attccagtttgggtggtattggtgactctaatgcctatactactatcaacagtaagaaaa
gatcattagaagataatgaaactgaaattaaggtatcacgagacacatggaatactaaga
atatgcgtagtttagaacctccgagatcgaagaaacgaattcacctgattgcagctgtaa
aagcagtaaaatcaatcaaaccaatacggacaaccttacgatacgatgaggcaatcacct
ataataaagatattaaagaaaaagaaaaatatatcgaggcataccacaaagaagtcaacc
aactattgaaaatgaatacttgggacactgacaaatattatgacagaaaagaaatagacc
ctaaaagagtaataaactcaatgtttatcttcaacaagaaacgtgacggaactcataaag
ctagatttgttgcaagaggtgacattcagcatcctgatacgtacgatacaggtatgcaat
ccaacactgtacatcattatgcgttgatgacatccctgtcacttgcattagacaataact
actatattacacaattagacatatcttcggcatatttgtatgcagacatcaaagaagaat
tatacataagacctccaccacatttaggaatgaatgataagttgatacgtttgaagaaat
cacattatggattgaaacaaagtggagcgaactggtacgaaactatcaaatcatacctga
taaaacagtgtggtatggaagaagttcgtggatggtcatgcgtatttaagaatagtcaag
taacaatttgcttattcgttgatgatatgatattgttcagcaaagacttaaatgcaaata
agaaaatcataacaacactcaagaaacaatacgatacaaagataataaatctgggtgaaa
gtgataacgaaattcagtacgacatacttggcttagaaatcaaatatcaaagaggtaaat
acatgaaattaggtatggaaaactcattaactgagaaaatacccaaattaaacgtacctt
tgaatccaaaaggaagaaaacttagcgctccaggtcaaccaggtctttatatagaccagg
atgaactagaaatagatgaagatgaatacaaagagaaggtacatgaaatgcaaaagttga
ttggtctagcttcatatgttggatataaatttagatttgacttactatactacatcaaca
cacttgctcaacatatactattcccctctaggcaagttttagacatgacatatgagttaa
tacaattcatgtgggacactagagataaacaactgatatggcacaaaaacaaacctaccg
agccagataataaactagtcgcaataagcgatgcttcatatggtaaccaaccatattaca
agtcacaaattggtaacattttcctactcaacggaaaagtgatt-ggaggaaagtcgaca
aaggcttcgttaacatgcacttcaactacagaagcagaaatacacgcagtcagtgaagct
attccgctattgaataacctcagtcaccttgtgcaagaacttaacaagaaaccaattatt
aaaggcttacttactgatagtagatcaacgatcagtataattaagtctacaaatgaagag
aaatttagaaacagattttttggcacaaaggcaatgagacttagagatgaagtatcaggt
aataatctatacgtatactacatcgagaccaagaagaacattgctgatgtgatgacaaaa
cctcttccgataaaaacatttaaactattaactaacaaatggattcattagatctattac
attatgggtggtatgttggaatagaaatcaactatcatctactaactagtatttacatta
ctagtatattatcatatacggtgttagaa-gatgacgcaaatgatgagaaatagtcatct
aaattagtggaagctgaaacgcaaggattgataatgtaataggatcaatgaatataaaca
tataaaatgatgataataatatttatagaat---tgtgtagaattgcagattccctttta
tggattcctaaatccttgaggagaacttctagtatattctgtatacctaatattatagcc
tttatcaacaatggaatcccaacaattatctcaacattcac----------
>S288c_f385
tgttggaataaaaatccactatcgtctatcaactaatagttatattatcaatatattatc
atatacggtgttaagatgatgacataagttatgagaagctgtcatcgatgttagaggaag
ctgaaacgcaaggattgataatgtaataggatcaatgaatataaacatataaaacggaat
gaggaataatcgtaatattagtatgtagaaatatagattccattttgaggattcctatat
cctcgaggagaacttctagtatattctgtatacctaatattatagcctttatcaacaatg
gaatcccaacaattatctaattacccacatatatctcatggtagcgcctgtgcttcggtt
acttctaaggaagtccacacaaatcaagatccgttagacgtttcagcttccaaaattcaa
gaatatgataaggcttccactaaggctaactctcaacagacaacaacacctgcttcatca
gctgttccagagaacccccatcatgcctctcctcaacctgcttcagtaccac---ctcca
cagaatgggccgtacccacagcagtgcatgatgac------ccaaaaccaagccaatcca
tctggttggtcattttacggacacccatctatgattccgtatacaccttatcaaatgtcg
cctatgtactttccacctgggccacaatcacagtttccgcagtatccatcatcagttgga
acgcctctgagcactccatcacctgagtcaggtaatacatttactgattcatcctcagcg
gactctgatatgacatccactaaaa--aatatgtcagacc--------------------
------------------------------------------------------------
----------------------------------accaccaatgttaacctcacctaatg
actttccaaattgggttaaaacatacatcaaa-tttttacaaaactcgaatctcggtggt
attattccgacagtaaacggaaaacccgtacgtccgatcactgatgatgaactcaccttc
ttgtataacacttttcaaatatttgctccctctcaattcctacctacctgggtcaaagac
atcctatccgttgattatacggatatcatgaaaattctttccaaaagtattgaaaaaatg
caatctgatacccaagaggcaaacgacattgtgaccctggcaaatttgcaatataatggc
agtacacctgcagatgcatttgaaacaaaagtcacaaacattatcgacagactgaacaat
aatggcattcatatcaataacaaggtcgcatgtcaattaattatgagaggtctatctggc
gaatataaatttttacgctacacacgtcatcgacatctaaatatgacagtcgctgaactg
ttcttagatatccatgctatttatgaagaacaacagggatcgagaaacagcaaacctaat
tacaggagaaatccg--------------------------------------------a
gtgatgagaagaatgattctcgcagctatacgaatacaaccaaacccaaagttatagctc
ggaatcctcaaaaaacaaataattcgaaatcgaaaacagccagggctcacaatgtatcca
catctaataactctcccagcacggacaacgattccatcagtaaatcaactactgaaccga
ttcaattgaacaataagcacgaccttcatcttaggccagaaacttactgaatctacagta
aatcatactaatcattctgatgatgaactccctggacacctccttctcgattcaggagca
tcacgaacccttataagatctgctcatcacatacactcagcatcatctaatcctgacata
aacgtagttgatgctc-------aaaaaaga-aatataccaattaacgctattggtgacc
tacaatttcacttccaggacaacaccaaaacatcaataaaggtattgcacactcctaaca
tagcctatgacttactcagtttgaatgaattggctgcagtagatatcacagcatgcttta
ccaaaaacgtcttagaacggtctgacggcactgtacttgcacctatcgtaaaatatggag
acttttactgggtatctaaaaagtacttgcttccatcaaatatctccgtacccaccatca
ataatgtccatacaagtgaaagtacacgcaaatatccttatcctttcattcatcgaatgc
ttgcgcatgccaatgcacagac-aattcgatactcacttaaaaataacaccatcacgtat
tttaacgaatcagatgtcgactggtctagtgctattgactatcaatgtcctgattgttta
atcggcaaaagcaccaaacacagacatatcaaaggttcacgactaaaataccaaaattca
tacgaaccctttcaatacctacatactgacatatttggtccagttcacaacctaccaaaa
agtgcaccatcctatttcatctcatttactgatg-agacaacaaaattccgttgggttta
tccattacacgaccgtcgcgaggactctatcctcgatgtttttactacgatactagcttt
tattaaaaaccagtttcaggccagtgtcttggttatacaaatggaccgtggttctgagta
tactaacagaactctccataaattccttgaaaaa-aaaaatggtataactccatgctata
caaccacagcggattcccgagcacatggagtcgctgaacggctaaaccgtaccttattag
atgactgccgtactcaactgcaatgtagtggtttaccgaaccatttatggttctctgcaa
tcgaattttctactattgtgagaaattcactagcttcacctaaaagcaaaaaatctgcaa
gacaacatgctggcttggcaggacttgatatcagtactttgttacctttcggtcaacctg
ttatcgtcaatgatcacaaccctaactccaaaatacatcctcgtggcatcccaggctacg
ctctacatccgtctcgaaactcttatggatatatcatctatcttccatccttaaagaaga
cagtagatacaactaactatgttattcttcagggcaaggaatccagattagatcaattca
attacgacgcactcactttcgatgaagacttaaaccgtttaactgcttcatatcattcgt
tcattgcgtcaaatgagatccaagaatccaatgatcttaacatagaatctgaccatgact
tccaatccgacattgaactacatcctgagcaaccgagaaatgtcctttcaaaagctgtga
gtccaaccgattccacacctccgtcaactcatactgaagattcgaaacgtgtttctaaaa
ccaatattcgcgcacccagagaagttgaccccaacatatctgaatctaatattcttccat
caaagaagagatctagcaccccccaaatttccaatatcgagagtaccggttcgggtggta
tgcataaattaaatgttcctttacttgctcccatgtcccaatctaacacacatgagtcgt
cgcacgccagtaaatctaaagatttcagacactcagactcgtacagtgaaaatgagacta
atcatacaaacgtaccaatatccagtacgggtggtaccaacaacaaaactgttccgcaga
taagtgaccaagagactgagaaaaggattatacaccgttcaccttcaatcgatgcttctc
caccggaaaataattcatcgcacaatattgttcctatcaaaacgccaactactgtttctg
aacagaataccgaggaatctatcatcgctgatctcccactccctgatctacctccagaat
ctcctaccgaattccctgacccatttaaagaactcccaccgataaattctcatcaaacta
attccagtttgggtggtattggtgactctaatgcctatactactatcaacagtaagaaaa
gatcattagaagataatgaaactgaaattaaggtatcacgagacacatggaatactaaga
atatgcgtagtttagaacctccgagatcgaagaaacgaattcacctgattgcagctgtaa
aagcagtaaaatcaatcaaaccaatacggacaaccttaagatacgatgaggcaatcacct
ataataaagatattaaagaaaaggaaaaatatatcgaagcataccacaaagaagtcaacc
aactattgaaaatgaatacttgggacactgacaaatattatgacagaaaagaaatagacc
ctaaaagagtaataaattcaatgtttatcttcaacaggaaacgtgacggtactcataaag
ctagatttgttgcaagaggtgatattcagcatcctgacacttacgactcaggcatgcaat
ccaataccgtacatcactatgcattaatgacatccctgtcacttgcattagacaataact
actatattacacaattagacatatcttcggcatatttgtatgcagacatcaaagaagaat
tatacataagacctccaccacatttaggaatgaatgataagttgatacgtttgaagaaat
cactttatggattgaaacaaagtggagcgaactggtacgaaactatcaaatcatacctga
taaaacagtgtggtatggaagaagttcgtggatggtcatgcgtatttaagaatagtcaag
taacaatttgcttattcgttgatgatatgatattgttcagcaaagacttaaatgcaaata
agaaaatcataacaacactcaagaaacaatacgatacaaagataataaatctgggtgaaa
gtgataacgaaattcagtacgacatacttggcttagaaatcaaatatcaaagaggtaaat
acatgaaattaggtatggaaaactcattaactgagaaaatacccaaattaaacgtacctt
tgaatccaaaaggaagaaaacttagcgctccaggtcaaccaggtctttatatagaccagg
atgaactagaaatagatgaagatgaatacaaagagaaggtacatgaaatgcaaaagttga
ttggtctagcttcatatgttggatataaatttagatttgacttactatactacatcaaca
cacttgctcaacatatactattcccctctaggcaagttttagacatgacatatgagttaa
tacaattcatgtgggacactagagataaacaactgatatggcacaaaaacaaacctaccg
agccagataataaactagtcgcaataagtgatgcttcatatggtaaccaaccatattaca
agtcacaaattggcaacatatatttacttaatggaaaggtaatt-ggaggaaagtccacc
aaggcttcattaacatgtacttcaactacggaagcagaaatacacgcgataagtgaatct
gtcccattattaaataacctcagtcaccttgtgcaagaacttaacaagaaaccaattact
aaaggattactaaccgacagtaaatctacaatcagtataattatatccaataatgaagag
aaatttagaaacagattttttggtactaaagcaatgagactaagagatgaagtatcagga
aatcatctgcacgtatgctatatcgaaaccaaaaagaatattgcagacgtaatgaccaaa
cctcttccgataaaaacattcaaactattaacaaacaaatggattcattagatctattac
attatgggtggtatgttggaataaaaatccactatcgtctatcaactaatagttatatta
tcaatatattatcatatacggtgttaagatgatgacataagttatgagaagctgtcatcg
atgttagaggaagctgaaacgcaaggattgataatgtaataggatcaatgaatataaaca
tataaaacggaatgaggaataatcgtaatattagtatgtagaaatatagattccattttg
aggattcctatatcctcgaggagaacttctagtatattctgtatacctaatattatagcc
tttatcaacaatggaatcccaacaattatctaattacccacatatatctca
>S288c_f387
tgttggaataaaaatccactatcgtctatcaactaatagttatattatcaatatattatc
atatacggtgttaagatgatgacataagttatgagaagctgtcatcgatgttagaggaag
ctgaaacgcaaggattgataatgtaataggatcaatgaatataaacatataaaacggaat
gaggaataatcgtaatattagtatgtagaaatatagattccattttgaggattcctatat
cctcgaggagaacttctagtatattctgtatacctaatattatagcctttatcaacaatg
gaatcccaacaattatctaattattcacccatttctcatggtagcgcctgtgcttcggtt
acttctaaggaagtccacacaaatcaagatccgttagacgtttcagcttccaaaacagaa
gaatgtgagaaggcttctactaaggctaactctcaacagacaacaacacctgcttcatca
gctgttccagagaacccccatcatgcctctcctcaacctgcttcagtaccac---ctcca
cagaatgggccgtacccacagcagtgcatgatgac------ccaaaaccaagccaatcca
tctggttggtcattttacggacacccatctatgattccgtatacaccttatcaaatgtcg
cctatgtactttccacctgggccacaatcacagtttccgcagtatccatcatcagttgga
acgcctctgagcactccatcacctgagtcaggtaatacatttactgattcatcctcagca
gactctgatatgacatccactaaaa--aatatgtcagacc--------------------
------------------------------------------------------------
----------------------------------accaccaatgttaacctcacctaatg
actttccaaattgggttaaaacatacatcaaa-tttttacaaaactcgaatctcggtggt
attattccgacagtaaacggaaaacccgtacgtcagatcactgatgatgaactcaccttc
ttgtataacacttttcaaatatttgctccctctcaattcctacctacctgggtcaaagac
atcctatccgttgattatacggatatcatgaaaattctttccaaaagtattgaaaaaatg
caatctgatacccaagaggcaaacgacattgtgaccctggcaaatttgcaatataatggc
agtacacctgcagatgcatttgaaacaaaagtcacaaacattatcgacagactgaacaat
aatggcattcatatcaataacaaggtcgcatgccaattaattatgagaggtctatctggc
gaatataaatttttacgctacacacgtcatcgacatctaaatatgacagtcgctgaactg
ttcttagatatccatgctatttatgaagaacaacagggatcgagaaacagcaaacctaat
tacaggagaaatctg--------------------------------------------a
gtgatgagaagaatgattctcgcagctatacgaatacaaccaaacccaaagttatagctc
ggaatcctcaaaaaacaaataattcgaaatcgaaaacagccagggctcacaatgtatcca
catctaataactctcccagcacggacaacgattccatcagtaaatcaactactgaaccga
ttcaattgaacaataagcacgaccttcaccttaggccaggaacttactgaatctacggta
aatcacactaatcattctgatgatgaactccctggacacctccttctcgattcaggagca
tcacgaacccttataagatctgctcatcacatacactcagcatcatctaatcctgacata
aacgtagttgatgctc-------aaaaaaga-aatataccaattaacgctattggtgacc
tacaatttcacttccaggacaacaccaaaacatcaataaaggtattgcacactcctaaca
tagcctatgacttactcagtttgaatgaattggctgcagtagatatcacagcatgcttta
ccaaaaacgtcttagaacgatctgacggcactgtacttgcacctatcgtacaatatggag
acttttactgggtatctaaaaggtacttgcttccatcaaatatctccgtacccaccatca
ataatgtccatacaagtgaaagtacacgcaaatatccttatcctttcattcatcgaatgc
ttgcgcatgccaatgcacagac-aattcgatactcacttaaaaataacaccatcacgtat
tttaacgaatcagatgtcgactggtctagtgctattgactatcaatgtcctgattgttta
atcggcaaaagcaccaaacacagacatatcaaaggttcacgactaaaataccaaaattca
tacgaaccctttcaatacctacatactgacatatttggtccagttcacaacctaccaaaa
agtgcaccatcctatttcatctcatttactgatg-agacaacaaaattccgttgggttta
tccattgcacgaccgtcgcgaggactctatcctcgatgtatttaccacgatactagcttt
cattaaaaaccaatttcaggccagtgtcttggttatacaaatggaccgtggttctgagta
tactaacagaactctccataaattccttg---aa-aaaaatggtataactccatgctata
caaccacagcggattcccgagcacatggagtcgctgaacggctcaaccgtaccttattag
atgactgccgtactcaactgcaatgtagtggtttaccgaaccatttatggttctctgcaa
tcgaattttctactattgtgagaaattcactagcttcacctaaaagcaaaaaatctgcaa
gccaacatgctggcttggcaggacttgatatcagtactttgttacctttcggtcaacctg
ttatcgtcaatgatcacaaccctaactccaaaatacatcctcgtggcatcccaggttacg
ctctacatccgtctcgaaactcttatggatatatcatctatcttccatccttaaagaaga
cagtagatacaactaactatgttattcttcagggcaaggaatccagattagatcaattca
attacgacgcactcactttcgatgaagacttaaaccgtttaactgcttcatatcattcgt
tcattgcgtcaaatgagatccaagaatccaatgatcttaacatagaatctgaccatgact
tccaatctgacattgaactacatcctgagcaaccgagaaatgtcctttcaaaagctgtga
gtccaaccgattccacacctccgtcaactcatactgaagattcaaaacctatatctgaaa
tcaatcttcgtgcacccagagaagttgaccccaacatatctgaatctaatattcttccat
caaagaagagatctagcaccccccaaatttccaatatcgagagtaccggttcgggtggta
tgcataaattaaatgttcctttacttgctcccatgtcccaatctaacacacatgagtcgt
cgcacgccagtaaatctaaagatttcagacactcagactcgtacagtaacaatgagacta
atcatacaaacgtaccaatatccagtacgggtggtaccaacaacaaaactgttccgcaga
taagcgaccaggagactgagaaaaggattatacaccgttcaccttcaatcgatgcttctc
caccggaaaataattcatcgcacaatattgttcctatcaaaacgccaactactgtttctg
aacagaataccgaggaatctattatcgctgatctcccacttcccgatccgcctccagaac
ctcctaccgaattatcagactcctttaaagaacttccaccgatcaattctcgtcaaacta
attccagtttgggtggtattggtgactctaatgcctatactactatcaacagtaagaaaa
gatcattagaagataatgaaactgaaattaaggtatcacgagacacatggaatactaaga
atatgcgtagtttagaacctccgagatcgaagaaacgaattcacctgattgcagctgtaa
aagcagtaaaatcaatcaaaccaatacgaacaaccttacgatacgatgaggcaatcacct
ataataaagatattaaagaaaaagaaaaatatatcgaagcataccacaaagaagtcaacc
aactgttgaagatgaaaacttgggacactgacagatattatgacagaaaagaaatagacc
ccaaaagagtaataaattcaatgtttatcttcaacaagaaacgtgacggaactcataaag
ctagatttgttgcaagaggtgacattcagcatcctgatacgtacgatacaggtatgcaat
ccaacactgtacatcattatgcgttgatgacatccctgtcacttgcattagacaataact
actatattacacaattagacatatcttcggcatatttgtatgcagacatcaaagaagaat
tatacataagacctccaccacatttaggaatgaatgataagttgatacgtttgaagaaat
cacattatggattgaaacaaagtggagcgaactggtacgaaactatcaaatcatacctga
taaaacagtgtggtatggaagaagttcgtggatggtcatgcgtatttaagaatagtcaag
taacaatttgcttattcgttgatgatatgatattgttcagcaaagacttaaatgcaaata
agaaaatcataacaacactcaagaaacaatacgatacaaagataataaatctgggtgaaa
gtgataacgaaattcagtacgacatacttggcttagaaatcaaatatcaaagaggtaaat
acatgaaattaggtatggaaaactcattaactgagaaaatacccaaattaaacgtacctt
tgaatccaaaaggaagaaaacttagcgctccaggtcaaccaggtctttatatagaccagg
atgaactagaaatagatgaagatgaatacaaagagaaggtacatgaaatgcaaaagttga
ttggtctagcttcatatgttggatataaatttagatttgacttactatactacatcaaca
cacttgctcaacatatactattcccctctaggcaagttttagacatgacatatgagttga
tacaattcatgtgggacactagagataaacaactgatatggcacaaaaacaaacctaccg
agccagataataaactagtcgcaataagtgatgcttcgtatggtaaccaaccatattaca
agtcacaaattggcaacatatatttacttaatggaaaggtaatt-ggaggaaagtccacc
aaggcttcattaacatgtacttcaactacggaagcagaaatacacgcgataagtgaatct
gtcccattattaaataacctcagtcaccttgtgcaagaacttaacaagaaaccaattact
aaaggattactaaccgacagtaaatctacaatcagtataattatatccaataatgaagag
aaatttagaaacagattttttggtactaaagcaatgagactaagagatgaagtatcagga
aatcatctgcacgtatgctatatcgaaaccaaaaagaatattgcagacgtaatgaccaaa
cctcttccgataaaaacattcaaactattaacaaacaaatggattcattagatctattac
attatgggtggtatgttggaataaaaatccactatcgtctatcaactaatagttatatta
tcaatatattatcatatacggtgttaagatgatgacataagttatgagaagctgtcatcg
atgttagaggaagctgaaacgcaaggattgataatgtaataggatcaatgaatataaaca
tataaaacggaatgaggaataatcgtaatattagtatgtagaaatatagattccattttg
aggattcctatatcctcgaggagaacttctagtatattctgtatacctaatattatagcc
tttatcaacaatggaatcccaacaattatctcaacattcacccatttctca
>S288c_f399a
tgttggaataaaaatccactatcgtctatcaactaatagttatattatcaatatattatc
atatacggtgttaagatgatgacataagttatgagaagctgtcatcgaggttagaggaag
ctgaagtgcaaggattgataatgtaataggat-aatg-----aaacatataaaacggaat
gaggaataatcgtaatattagtatgtagaaatatagattccattttgaggattcctatat
cctcgaggagaacttctagtatattctgtatacctaatattatagcctttatcaacaatg
gaatcccaacaattatctaattacccaaatatatctcatggtagcgcctgtgcttcggtt
acttctaaggaagtccacacaaatcaagatccgttagacgtttcagcttccaaaattcaa
gaatatgataaggcttccactaaggctaactctcaacagacaacaacacctgcttcatca
gctgttccagagaacctccatcatgcctctcctcaacctgcttcagtaccac---ctcca
cagaatgggccgtacccacagcagtgcatgatgac------ccaaaaccaagccaatcca
tctggttggtcattttacggacacccatctatgattccgtatacaccttatcaaatgtcg
cctatgtactttccacctgggccacaatcacagtttccgcagtatccatcatcagttgga
acgcctctgagcactccatcacctgagtcaggtaatacatttactgattcatcctcagcg
gactctgatatgacatccactaaaa--aatatgtcagacc--------------------
------------------------------------------------------------
----------------------------------accaccaatgttaacctcacctaatg
actttccaaattgggttaaaacatacatcaaa-tttttacaaaactcgaatctcggtggt
attattccgacagtaaacggaaaacccgtacgtcagatcactgatgatgaactcaccttc
ttgtataacacttttcaaatatttgctccctctcaattcctacctacctgggtcaaagac
atcctatccgttgattatacggatatcatgaaaattctttccaaaagtattgaaaaaatg
caatctgatacccaagaggcaaacgacattgtgaccctggcaaatttgcaatataatggc
agtacacctgcagatgcatttgaaacaaaagtcacaaacattatcgacagactgaacaat
aatggcattcatatcaataacaaggtcgcatgccaattaattatgagaggtctatctggc
gaatataaatttttacgctacacacgtcatcgacatctaaatatgacagtcgctgaactg
ttcttagatatccatgctatttatgaagaacaacagggatcgagaaacagcaaacctaat
tacaggagaaatccg--------------------------------------------a
gtgatgagaagaatgattctcgcagctatacgaatacaaccaaacccaaagttatagctc
ggaatcctcaaaaaacaaataattcgaaatcgaaaacagccagggctcacaatgtatcca
catctaataactctcccagcacggacaacgattccatcagtaaatcaactactgaaccga
ttcaattgaacaataagcacgaccttcatcttaggccagaaacttactgaatctacagta
aatcatactaatcattctgatgatgaactccctggacacctccttctcgattcaggagca
tcacgaacccttataagatctgctcatcacatacactcagcatcatctaatcctgacata
aacgtagttgatgctc-------aaaaaaga-aatataccaattaacgctattggtgacc
tacaatttcacttccaggacaacaccaaaacatcaataaaggtattgcacactcctaaca
tagcctatgacttactcagtttgaatgaattggctgcagtagatatcacagcatgcttta
ccaaaaacgtcttagaacggtctgacggcactgtacttgcacctatcgtaaaatatggag
acttttactgggtatctaaaaagtacttgcttccatcaaatatctccgtacccaccatca
ataatgtccatacaagtgaaagtacacgcaaatatccttatcctttcattcatcgaatgc
ttgcacatgccaatgcacagac-aattcgatactcacttaaaaataacaccatcacgtat
tttaacgaatcagatgtcgactggtctagtgctattgactatcaatgtcctgattgttta
atcggcaaaagcaccaaacacagacatatcaaaggttcacgactaaaataccaaaattca
tacgaaccctttcaatacctacatactgacatatttggtccagttcacaacctaccaaaa
agtgcaccatcctatttcatctcatttactgatg-agacaacaaaattccgttgggttta
tccattacacgaccgtcgcgaggactctatcctcgatgtttttactacgatactagcttt
tattaagaaccagtttcaggccagtgtcttggttatacaaatggaccgtggttctgagta
tactaacagaactctccataaattccttg---aa-aaaaatggtataactccatgctata
caaccacagcggattcccgagcacatggagtcgctgaacggctcaaccgtaccttattag
atgactgccgtactcaactgcaatgtagtggtttaccgaaccatttatggttctctgcaa
tcgaattttctactattgtgagaaattcactagcttcacctaaaagcaaaaaatctgcaa
gacaacatgctggcttggcaggacttgatatcagtactttgttacctttcggtcaacctg
ttatcgtcaatgatcacaaccctaactccaaaatacatcctcgtggcatcccaggctacg
ctctacatccgtctcgaaactcttatggatatatcatctatcttccatccttaaagaaga
cagtagatacaactaactatgttattcttcagggcaaggaatccagattagatcaattca
attacgacgcactcactttcgatgaagacttaaaccgtttaactgcttcatatcaatcgt
tcattgcgtcaaatgagatccaacaatccgatgatcttaacatagaatctgaccatgact
tccaatctgacatcgaactacatcctgagcaaccgagaaatgtcctttcaaaagctgtga
gtccaaccgattccacacctccgtcaactcatactgaagattcgaaacgtgtttctaaaa
ccaatattcgcgcacccagagaagttgaccccaacatatctgaatctaatattcttccat
caaagaagagatctagcaccccccaaatttccaatatcgagagtaccggttcgggtggta
tgcataaattaaatgttcctttacttgctcccatgtcccaatctaacacacatgagtcgt
cgcacgccagtaaatctaaagatttcagacactcagactcgtacagtgaaaatgagacta
atcatacaaacgtaccaatatccagtacgggtggtaccaacaacaaaactgttccgcaga
taagtgaccaagagactgagaaaaggattatacaccgttcaccttcaatcgatgcttctc
caccggaaaataattcatcgcacaatattgttcctatcaaaacgccaactactgtttctg
aacagaataccgaggaatctatcatcgctgatctcccactccctgatctacctccagaat
ctcctaccgaattccctgacccatttaaagaactcccaccgataaattctcatcaaacta
attccagtttgggtggtattggtgactctaatgcctatactactatcaacagtaagaaaa
gatcattagaagataatgaaactgaaattaaggtatcacgagacacatggaatactaaga
atatgcgtagtttagaacctccgagatcgaagaaacgaattcacctgattgcagctgtaa
aagcagtaaaatcaatcaaaccaatacggacaaccttaagatacgatgaggcaatcacct
ataataaagatattaaagaaaaggaaaaatatatcgaagcataccacaaagaagtcaacc
aactattgaaaatgaatacttgggacactgacaaatattatgacagaaaagaaatagacc
ctaaaagagtaataaattcaatgtttatcttcaacaggaaacgtgacggtactcataaag
ctagatttgttgcaagaggtgatattcagcatcctgacacttacgactcaggcatgcaat
ccaataccgtacatcactatgcattaatgacatccctgtcacttgcattagacaataact
actatattacacaattagacatatcttcggcatatttgtatgcagacatcaaagaagaat
tatacataagacctccaccacatttaggaatgaatgataagttgatacgtttgaagaaat
cactttatggattgaaacaaagtggagcgaactggtacgaaactatcaaatcatacctga
taaaacagtgtggtatggaagaagttcgtggatggtcatgcgtatttaagaatagtcaag
taacaatttgcttattcgttgatgatatgatattgttcagcaaagacttaaatgcaaata
agaaaatcataacaacactcaagaaacaatacgatacaaagataataaatctgggtgaaa
gtgataacgaaattcagtacgacatacttggcttagaaatcaaatatcaaagaggtaaat
acatgaaattaggtatggaaaactcattaactgagaaaatacccaaattaaacgtacctt
tgaatccaaaaggaagaaaacttagcgctccaggtcaaccaggtctttatatagaccagg
atgaactagaaatagatgaagatgaatacaaagagaaggtacatgaaatgcaaaagttga
ttggtctagcttcatatgttggatataaatttagatttgacttactatactacatcaaca
cacttgctcaacatatactattcccctctaggcaagttttagacatgacatatgagttaa
tacaattcatgtgggacactagagataaacaactgatatggcacaaaaacaaacctaccg
agccagataataaactagtcgcaataagtgatgcttcatatggtaaccaaccatattaca
agtcacaaattggcaacatatatttacttaatggaaaggtaatt-ggaggaaagtccacc
aaggcttcattaacatgtacttcaactacggaagcagaaatacacgcgataagtgaatct
gtcccattattaaataacctcagtcaccttgtgcaagaacttaacaagaaaccaattact
aaaggattactaaccgacagtaaatctacaatcagtataattatatccaataatgaagag
aaatttagaaacagattttttggtactaaagcaatgagactaagagatgaagtatcagga
aatcatctgcacgtatgctatatcgaaaccaaaaagaatattgcagacgtaatgaccaaa
cctcttccgataaaaacattcaaactattaacaaacaaatggattcattagatctattac
attatgggtggtatgttggaataaaaatccactatcgtctatcaactaatagttatatta
tcaatatattatcatatacggtgttaagatgatgacataagttatgagaagctgtcatcg
aggttagaggaagctgaagtgcaaggattgataatgtaataggat-aatg-----aaaca
tataaaacggaatgaggaataatcgtaatattagtatgtagaaatatagattccattttg
aggattcctatatcctcgaggagaacttctagtatattctgtatacctaatattatagcc
tttatcaacaatggaatcccaacaattatctaattacccaaatatatctca
>S288c_f399b
tgttggaataaaaatccactatcgtctatcaactaatagttatattatcaatatattatc
atatacggtgttaagatgatgacataagttatgagaagctgtcatcgaggttagaggaag
ctgaagtgcaaggattgataatgtaataggat-aatg-----aaacatataaaacggaat
gaggaataatcgtaatattagtatgtagaaatatagattccattttgaggattcctatat
cctcgaggagaacttctagtatattctgtatacctaatattatagcctttatcaacaatg
gaatcccaacaattatctaattacccaaatatatctcatggtagcgcctgtgcttcggtt
acttctaaggaagtccacacaaatcaagatccgttagacgtttcagcttccaaaattcaa
gaatatgataaggcttccactaaggctaactctcaacagacaacaacacctgcttcatca
gctgttccagagaacctccatcatgcctctcctcaacctgcttcagtaccac---ctcca
cagaatgggccgtacccacagcagtgcatgatgac------ccaaaaccaagccaatcca
tctggttggtcattttacggacacccatctatgattccgtatacaccttatcaaatgtcg
cctatgtactttccacctgggccacaatcacagtttccgcagtatccatcatcagttgga
acgcctctgagcactccatcacctgagtcaggtaatacatttactgattcatcctcagcg
gactctgatatgacatccactaaaa--aatatgtcagacc--------------------
------------------------------------------------------------
----------------------------------accaccaatgttaacctcacctaatg
actttccaaattgggttaaaacatacatcaaa-tttttacaaaactcgaatctcggtggt
attattccgacagtaaacggaaaacccgtacgtcagatcactgatgatgaactcaccttc
ttgtataacacttttcaaatatttgctccctctcaattcctacctacctgggtcaaagac
atcctatccgttgattatacggatatcatgaaaattctttccaaaagtattgaaaaaatg
caatctgatacccaagaggcaaacgacattgtgaccctggcaaatttgcaatataatggc
agtacacctgcagatgcatttgaaacaaaagtcacaaacattatcgacagactgaacaat
aatggcattcatatcaataacaaggtcgcatgccaattaattatgagaggtctatctggc
gaatataaatttttacgctacacacgtcatcgacatctaaatatgacagtcgctgaactg
ttcttagatatccatgctatttatgaagaacaacagggatcgagaaacagcaaacctaat
tacaggagaaatccg--------------------------------------------a
gtgatgagaagaatgattctcgcagctatacgaatacaaccaaacccaaagttatagctc
ggaatcctcaaaaaacaaataattcgaaatcgaaaacagccagggctcacaatgtatcca
catctaataactctcccagcacggacaacgattccatcagtaaatcaactactgaaccga
ttcaattgaacaataagcacgaccttcatcttaggccagaaacttactgaatctacagta
aatcatactaatcattctgatgatgaactccctggacacctccttctcgattcaggagca
tcacgaacccttataagatctgctcatcacatacactcagcatcatctaatcctgacata
aacgtagttgatgctc-------aaaaaaga-aatataccaattaacgctattggtgacc
tacaatttcacttccaggacaacaccaaaacatcaataaaggtattgcacactcctaaca
tagcctatgacttactcagtttgaatgaattggctgcagtagatatcacagcatgcttta
ccaaaaacgtcttagaacggtctgacggcactgtacttgcacctatcgtaaaatatggag
acttttactgggtatctaaaaagtacttgcttccatcaaatatctccgtacccaccatca
ataatgtccatacaagtgaaagtacacgcaaatatccttatcctttcattcatcgaatgc
ttgcacatgccaatgcacagac-aattcgatactcacttaaaaataacaccatcacgtat
tttaacgaatcagatgtcgactggtctagtgctattgactatcaatgtcctgattgttta
atcggcaaaagcaccaaacacagacatatcaaaggttcacgactaaaataccaaaattca
tacgaaccctttcaatacctacatactgacatatttggtccagttcacaacctaccaaaa
agtgcaccatcctatttcatctcatttactgatg-agacaacaaaattccgttgggttta
tccattacacgaccgtcgcgaggactctatcctcgatgtttttactacgatactagcttt
tattaagaaccagtttcaggccagtgtcttggttatacaaatggaccgtggttctgagta
tactaacagaactctccataaattccttg---aa-aaaaatggtataactccatgctata
caaccacagcggattcccgagcacatggagtcgctgaacggctcaaccgtaccttattag
atgactgccgtactcaactgcaatgtagtggtttaccgaaccatttatggttctctgcaa
tcgaattttctactattgtgagaaattcactagcttcacctaaaagcaaaaaatctgcaa
gacaacatgctggcttggcaggacttgatatcagtactttgttacctttcggtcaacctg
ttatcgtcaatgatcacaaccctaactccaaaatacatcctcgtggcatcccaggctacg
ctctacatccgtctcgaaactcttatggatatatcatctatcttccatccttaaagaaga
cagtagatacaactaactatgttattcttcagggcaaggaatccagattagatcaattca
attacgacgcactcactttcgatgaagacttaaaccgtttaactgcttcatatcaatcgt
tcattgcgtcaaatgagatccaacaatccgatgatcttaacatagaatctgaccatgact
tccaatctgacatcgaactacatcctgagcaaccgagaaatgtcctttcaaaagctgtga
gtccaaccgattccacacctccgtcaactcatactgaagattcgaaacgtgtttctaaaa
ccaatattcgcgcacccagagaagttgaccccaacatatctgaatctaatattcttccat
caaagaagagatctagcaccccccaaatttccaatatcgagagtaccggttcgggtggta
tgcataaattaaatgttcctttacttgctcccatgtcccaatctaacacacatgagtcgt
cgcacgccagtaaatctaaagatttcagacactcagactcgtacagtgaaaatgagacta
atcatacaaacgtaccaatatccagtacgggtggtaccaacaacaaaactgttccgcaga
taagtgaccaagagactgagaaaaggattatacaccgttcaccttcaatcgatgcttctc
caccggaaaataattcatcgcacaatattgttcctatcaaaacgccaactactgtttctg
aacagaataccgaggaatctatcatcgctgatctcccactccctgatctacctccagaat
ctcctaccgaattccctgacccatttaaagaactcccaccgataaattctcatcaaacta
attccagtttgggtggtattggtgactctaatgcctatactactatcaacagtaagaaaa
gatcattagaagataatgaaactgaaattaaggtatcacgagacacatggaatactaaga
atatgcgtagtttagaacctccgagatcgaagaaacgaattcacctgattgcagctgtaa
aagcagtaaaatcaatcaaaccaatacggacaaccttaagatacgatgaggcaatcacct
ataataaagatattaaagaaaaggaaaaatatatcgaagcataccacaaagaagtcaacc
aactattgaaaatgaatacttgggacactgacaaatattatgacagaaaagaaatagacc
ctaaaagagtaataaattcaatgtttatcttcaacaggaaacgtgacggtactcataaag
ctagatttgttgcaagaggtgatattcagcatcctgacacttacgactcaggcatgcaat
ccaataccgtacatcactatgcattaatgacatccctgtcacttgcattagacaataact
actatattacacaattagacatatcttcggcatatttgtatgcagacatcaaagaagaat
tatacataagacctccaccacatttaggaatgaatgataagttgatacgtttgaagaaat
cactttatggattgaaacaaagtggagcgaactggtacgaaactatcaaatcatacctga
taaaacagtgtggtatggaagaagttcgtggatggtcatgcgtatttaagaatagtcaag
taacaatttgcttattcgttgatgatatgatattgttcagcaaagacttaaatgcaaata
agaaaatcataacaacactcaagaaacaatacgatacaaagataataaatctgggtgaaa
gtgataacgaaattcagtacgacatacttggcttagaaatcaaatatcaaagaggtaaat
acatgaaattaggtatggaaaactcattaactgagaaaatacccaaattaaacgtacctt
tgaatccaaaaggaagaaaacttagcgctccaggtcaaccaggtctttatatagaccagg
atgaactagaaatagatgaagatgaatacaaagagaaggtacatgaaatgcaaaagttga
ttggtctagcttcatatgttggatataaatttagatttgacttactatactacatcaaca
cacttgctcaacatatactattcccctctaggcaagttttagacatgacatatgagttaa
tacaattcatgtgggacactagagataaacaactgatatggcacaaaaacaaacctaccg
agccagataataaactagtcgcaataagtgatgcttcatatggtaaccaaccatattaca
agtcacaaattggcaacatatatttacttaatggaaaggtaatt-ggaggaaagtccacc
aaggcttcattaacatgtacttcaactacggaagcagaaatacacgcgataagtgaatct
gtcccattattaaataacctcagtcaccttgtgcaagaacttaacaagaaaccaattact
aaaggattactaaccgacagtaaatctacaatcagtataattatatccaataatgaagag
aaatttagaaacagattttttggtactaaagcaatgagactaagagatgaagtatcagga
aatcatctgcacgtatgctatatcgaaaccaaaaagaatattgcagacgtaatgaccaaa
cctcttccgataaaaacattcaaactattaacaaacaaatggattcattagatctattac
attatgggtggtatgttggaataaaaatccactatcgtctatcaactaatagttatatta
tcaatatattatcatatacggtgttaagatgatgacataagttatgagaagctgtcatcg
aggttagaggaagctgaagtgcaaggattgataatgtaataggat-aatg-----aaaca
tataaaacggaatgaggaataatcgtaatattagtatgtagaaatatagattccattttg
aggattcctatatcctcgaggagaacttctagtatattctgtatacctaatattatagcc
tttatcaacaatggaatcccaacaattatctaattacccacatatatctca
>S288c_f400
tgttggaatagaaatcaactatcatctactaactagtatttacattactagtatattatc
atatacggtgttagaa-gatgacgcaaatgatgagaaatagtcatctaaattagtggaag
ctgaaacgcaaggattgataatgtaataggatcaatgaatataaacatataaaacggaat
gaggaataatcgtaatattagtatgtagaaatatagattccattttgaggattcctatat
cctcgaggagaacttctagtatattctgtatacctaatattatagcctttatcaacaatg
gaatcccaacaattatctcaacattcacatatttctcatggtagcgcctgtgcttcggtt
acttctaaggaagtccacacaaatcaagatccgttagacgtttcagcttccaaaacagaa
gaatgtgagaaggcttccactaaggctaactctcaacagacaacaacacctgcttcatca
gctgttccagagaacccccatcatgcctctcctcaacctgcttcagtaccac---ctcca
cagaatgggccgtacccacagcagtgcatgatgac------ccaaaaccaagccaatcca
tctggttggtcattttacggacacccatctatgattccgtatacaccttatcaaatgtcg
cctatgtactttccacctgggccacaatcacagtttccgcagtatccatcatcagttgga
acgcctctgagcactccatcacctgagtcaggtaatacatttactgattcatcctcagcg
gactctgatatgacatccactaaaa--aatatgtcagacc--------------------
------------------------------------------------------------
----------------------------------accaccaatgttaacctcacctaatg
actttccaaattgggttaaaacatacatcaaa-tttttacaaaactcgaatctcggtggt
attattccgacagtaaacggaaaacccgtacgtcagatcactgatgatgaactcaccttc
ttgtataacacttttcaaatatttgctccctctcaattcctacctacctgggtcaaagac
atcctatccgttgattatacggatatcatgaaaattctttccaaaagtattgaaaaaatg
caatctgatacccaagaggcaaacgacattgtgaccctggcaaatttgcaatataatggc
agtacacctgcagatgcatttgaaacaaaagtcacaaacattatcgacagactgaacaat
aatggcattcatatcaataacaaggtcgcatgccaattaattatgagaggtctatctggc
gaatataaatttttacgctacacacgtcatcgacatctaaatatgacagtcgctgaactg
ttcttagatatccatgctatttatgaagaacaacagggatcgagaaacagcaaacctaat
tacaggagaaatctg--------------------------------------------a
gtgatgagaagaatgattctcgcagctatacgaatacaaccaaacccaaagttatagctc
ggaatcctcaaaaaacaaataattcgaaatcgaaaacagccagggctcacaatgtatcca
catctaataactctcccagcacggacaacgattccatcagtaaatcaactactgaaccga
ttcaattgaacaataagcacgaccttcaccttaggccaggaacttactgaatctacggta
aatcacactaatcattctgatgatgaactccctggacacctccttctcgattcaggagca
tcacgaacccttataagatctgctcatcacatacactcagcatcatctaatcctgacata
aacgtagttgatgctc-------aaaaaaga-aatataccaattaacgctattggtgacc
tacaatttcacttccaggacaacaccaaaacatcaataaaggtattgcacactcctaaca
tagcctatgacttactcagtttgaatgaattggctgcagtagatatcacagcatgcttta
ccaaaaacgtcttagaacgatctgacggcactgtacttgcacctatcgtaaaatatggag
acttttactgggtatctaaaaagtacttgcttccatcaaatatctccgtacccaccatca
ataatgtccatacaagtgaaagtacacgcaaatatccttatcctttcattcatcgaatgc
ttgcacatgccaatgcacagac-aattcgatactcacttaaaaataacaccatcacgtat
tttaacgaatcagatgtcgactggtctagtgctattgactatcaatgtcctgattgttta
atcggcaaaagcaccaaacacagacatatcaaaggttcacgactaaaataccaaaattca
tacgaaccctttcaatacctacatactgacatatttggtccagttcacaacctaccaaaa
agtgcaccatcctatttcatctcatttactgatg-agacaacaaaattccgttgggttta
tccattacacgaccgtcgcgaggactctatcctcgatgtttttactacgatactagcttt
tattaagaaccagtttcaggccagtgtcttggttatacaaatggaccgtggttctgagta
tactaacagaactctccataaattccttg---aa-aaaaatggtataactccatgctata
caaccacagcggattcccgagcacatggagtcgctgaacggctcaaccgtaccttattag
atgactgccgtactcaactgcaatgtagtggtttaccgaaccatttatggttctctgcaa
tcgaattttctactattgtgagaaattcactagcttcacctaaaagcaaaaaatctgcaa
gacaacatgctggcttggcaggacttgatatcagtactttgttacctttcggtcaacctg
ttatcgtcaatgatcacaaccctaactccaaaatacatcctcgtggcatcccaggctacg
ctctacatccgtctcgaaactcttatggatatatcatctatcttccatccttaaagaaga
cagtagatacaactaactatgttattcttcagggcaaggaatccagattagatcaattca
attacgacgcactcactttcgatgaagacttaaaccgtttaactgcttcatatcaatcgt
tcattgcgtcaaatgagatccaacaatccgatgatcttaacatagaatctgaccatgact
tccaatctgacatcgaactacatcctgagcaaccgagaaatgtcctttcaaaagctgtga
gtccaaccgattccacacctccgtcaactcatactgaagattcgaaacgtgtttctaaaa
ccaatattcgcgcacccagagaagttgaccccaacatatctgaatctaatattcttccat
caaagaagagatctagcaccccccaaatttccaatatcgagagtaccggttcgggtggta
tgcataaattaaatgttcctttacttgctcccatgtcccaatctaacacacatgagtcgt
cgcacgccagtaaatctaaagatttcagacactcagactcgtacagtgaaaatgagacta
atcatacaaacgtaccaatatccagtacgggtggtaccaacaacaaaactgttccgcaga
taagtgaccaagagactgagaaaaggattatacaccgttcaccttcaatcgatgcttctc
caccggaaaataattcatcgcacaatattgttcctatcaaaacgccaactactgtttctg
aacagaataccgaggaatctatcatcgctgatctcccactccctgatctacctccagaat
ctcctaccgaattccctgacccatttaaagaactcccaccgataaattctcatcaaacta
attccagtttgggtggtattggtgactctaatgcctatactactatcaacagtaagaaaa
gatcattagaagataatgaaactgaaattaaggtatcacgagacacatggaatactaaga
atatgcgtagtttagaacctccgagatcgaagaaacgaattcacctgattgcagctgtaa
aagcagtaaaatcaatcaaaccaatacggacaaccttacgatacgatgaggcaatcacct
ataataaagatattaaagaaaaagaaaaatatatcgaggcataccacaaagaagtcaatc
aactgttgaagatgaaaacttgggacactgacgaatattatgacagaaaagaaatagacc
ctaaaagagtaataaactcaatgtttatcttcaacaagaaacgtgacggtactcataaag
ctagatttgttgcaagaggtgatattcagcatcctgacacttacgactcaggcatgcaat
ccaataccgtacatcactatgcattaatgacatccctgtcacttgcattagacaataact
actatattacacaattagacatatcttcggcatatttgtatgcagacatcaaagaagaat
tatacataagacctccaccacatttaggaatgaatgataagttgatacgtttgaagaaat
cactttatggattgaaacaaagtggagcgaactggtacgaaactatcaaatcatacctga
taaaacagtgtggtatggaagaagttcgtggatggtcatgcgtatttaagaatagtcaag
taacaatatgtttatttgttgacgacatgattttattcagcaaagacttaaatgcaaata
agaaaatcataacaacactcaagaaacaatacgatacaaagataataaatctgggtgaaa
gtgataacgaaattcagtacgacatacttggcttagaaatcaaatatcaaagaggtaaat
acatgaaattaggtatggaaaactcattaactgagaaaatacccaaattaaacgtacctt
tgaatccaaaaggaagaaaacttagcgctccaggtcaaccaggtctttatatagaccagg
atgaactagaaatagatgaagatgaatacaaagagaaggtacatgaaatgcaaaagttga
ttggtctagcttcatatgttggatataaatttagatttgacttactatactacatcaaca
cacttgctcaacatatactattcccctctaggcaagttttagacatgacatatgagttga
tacaattcatgtgggacactagagataaacaactgatatggcacaaaaacaaacctaccg
agccagataataaactagtcgcaataagtgatgcttcgtatggcaaccaaccgtattata
aatcacaaattggcaacatatatttacttaatggaaaggtaatt-ggaggaaagtccacc
aaggcttcattaacatgtacttcaactacggaagcagaaatacacgcgataagtgaatct
gtcccattattaaataatctaagttacctgatacaagaacttaacaagaaaccaattatt
aaaggcttacttactgatagtagatcaacgatcagtataattaagtctacaaatgaagag
aaatttagaaacagattttttggcacaaaggcaatgagacttagagatgaagtatcaggt
aataatttatacgtatactacatcgagaccaagaagaacattgctgatgtgatgacaaaa
cctcttccgataaaaacatttaaactattaactaacaaatggattcattagatctattac
attatgggtggtatgttggaatagaaatcaactatcatctactaactagtatttacatta
ctagtatattatcatatacggtgttagaa-gatgacgcaaatgatgagaaatagtcatct
aaattagtggaagctgaaacgcaaggattgataatgtaataggatcaatgaatataaaca
tataaaacggaatgaggaataatcgtaatattagtatgtagaaatatagattccattttg
aggattcctatatcctcgaggagaacttctagtatattctgtatacctaatattatagcc
tttatcaacaatggaatcccaacaattatctcaacattcacccatttctca
>S288c_f409
tgttggaataaaaatccactatcgtctatcaactaatagttatattatcaatatattatc
atatacggtgttaagatgatgacataagttatgagaagctgtcatcgaagttagaggaag
ctgaagtgcaaggattgataatgtaataggat-aatg-----aaacatataaaacggaat
gaggaataatcgtaatattagtatgtagaaatatagattccattttgaggattcctatat
ccttgaggagaacttctagtatattctgtatacctaatattatagcctttatcaacaatg
gaatcccaacaattatctcaacattcccccatttctcatggtagcgcctgtgcttcggtt
acttctaaagaagtccaaacaactcaagatccgttagacatttcagcttccaaaacagaa
gaatgtgagaaggtttccactcaggctaattctcaacagccaacaacacctctctcatct
gctgttccagagaaccatcatcatgcctctcctcaagctgctcaagtaccat---tgcca
caaaatgggccgtacccacagcagcgcatgatgaa------tacccaacaagccaatatt
tctggctggccagtatacgggcacccatccttgatgccgtatccaccttatcaaatgtca
cctatgtacgctccacctggggcacaatcacagtttacacaatatccacaatatgttgga
acacatttgaacaccccgtcacctgagtcaggtaattcatttcctgattcatcctcagca
aagtctaatatgacatccact--aatcaacatgtcagacc--------------------
------------------------------------------------------------
----------------------------------accgccaatcttaacctcacctaatg
actttctcaattgggttaaaatatacattaaattttt-acaaaattcgaatctcggtgat
attattccgacagcaacaagaaaagccgtacgtcagatgactgatgacgaactcaccttc
ttatgtcacacctttcaactatttgctccatctcaattcttacccccctgggttaaagac
atcttatctgttgattatacagatatcatgaaaattctttccaaaagcattaacaaaatg
cagtctgatactcaagaggtaaatgacattacgaccctagcaactttgcattataatgga
agtacacctgcagatgcatttgaagcagaagtcacaaacattcttgacagactaaacaac
aatggtattcctatcaataacaaggtagcatgccaattcattatgagaggtctatctggc
gagtacaaatttttacgctacgcacgtcatcgatgtatacatatgacagttgctgatctg
ttttcagacatacattctatgtatgaagaacaacaggaatcaaaacgtaataaatctact
tataggagaagtccg--------------------------------------------a
gtgatgagaagaaagactctcgcacctatacgaatacaaccaaacccaaatccataactc
ggaattcccaaaaaccaaataattcgcaatcaagaacagccagggctcataacgtatcca
catttaataactctcccggccctgataacgatctcataagaggatcgactactgaaccga
ttcaattgaagaatacacacgaccttcaccttaggccaggaacttactgaatctacggta
aatcacactaatcattctgatgataaactccctggacacctccttcttgattcaggagca
tcacgaacccttataagatctgctcatcacatacactcagcatcatctaatcctgacata
aacgtagttgatgctca-----aaaaag--a-aatataccaattaacgctattggtgacc
tacaatttcacttccaggacaacaccaaaacatcaataaaggtattgcacactcctaaca
tagcctatgacttactcagtttgaatgaattggctgcagtagatatcacagcatgcttta
ccaaaaacgtcttagaacgatctgacggcactgtacttgcacctatcgtaaaatatggag
acttttactgggtatctaaaaagtacttgcttccatcaaatatctccgtacccaccatca
ataatgtccatacaagtgaaagtacacgcaaatatccttatcctttcattcatcgaatgc
ttgcacatgccaatgcacagac-aattcgatactcacttaaaaataacaccatcacgtat
tttaacgaatcagatgtcgactggtctagtgctattgactatcaatgtcctgattgttta
atcggcaaaagcaccaaacacagacatatcaaaggttcacgactaaaataccaaaattca
tacgaaccctttcaatacctacatactgacatatttggtccagttcacaacctaccaaaa
agtgcaccatcctatttcatctcatttactgatg-agacaacaaaattccgttgggttta
tccattacacgaccgtcgcgaggactctatcctcgatgtttttactacgatactagcttt
tattaaaaaccagtttcaggccagtgtcttagttatacaaatggaccgtggttctgagta
tactaacagaactctccataaattccttg---aa-aaaaatggtataactccatgctata
caaccacagcggattcccgagcacatggagtcgctgaacggctaaaccgtaccttattag
atgactgccgtactcaactgcaatgtagtggtttaccgaaccatttatggttctctgcaa
tcgaattttctactattgtgagaaattcactagcttcacctaaaagcaaaaaatctgcaa
gacaacatgctggcttggcaggacttgatatcagtactttgttacctttcggtcaacctg
ttatcgtcaatgatcacaaccctaactccaaaatacatcctcgtggcatcccaggctacg
ctctacatccgtctcgaaactcttatggatatatcatctatcttccgtccttaaagaaga
cagtagatacaactaactatgttattcttcagggcaaggaatccagattagatcaattca
attacgacgcactcactttcgatgaagacttaaaccgtttaactgcttcatatcattcgt
tcattgcgtcaaatgagatccaacaatccaatgatcttaacatagaatctgaccatgact
tccaatctgacattgaactacatcctgagcaactgagaaatgtcctttcaaaagctgtga
gtccaaccgattccacacctccgtcaactcatactgaagattcgaaacgtgtttccaaaa
ccaatattcgcgcacccagagaagttgaccccaacatatctgaatctaatattcttccat
ctaagaagagatctagcaccccccaaatttccgatatcgagagtaccggttcgggtggta
tgcatagattagatgttcctttacttgctcccatgtcccaatctaacacacatgagtcgt
cgcacgccagtaaatctaaagatttcagacactcagactcgtacagtgacaatgagacta
atcatacaaacgtaccaatatccagtacgggtggtaccaataataaaactgttccgcaga
caagcgaacaggagactgagaaaaggatcatacaccgttcaccttcgatcgatacttcct
catcagaaagtaattcactacaccacgtcgttcctatcaaaacgtcagatacctgtccta
aggagaatacagaggaatctataattgctgatcttccacttcccgatctgcctccagaac
ctcctaccgaattatcagactcctttaaagaacttccaccgatcaattctcgtcaaacta
attccagtttgggtggtattggtgactctaatgcctatactactatcaacagtaagaaaa
gatcattagaagataatgaaactgaaattaaggtatcacgagacacatggaatactaaga
atatgcgtagtttagaacctccgagatcgaagaaacgaatccacctgattgcagctgtaa
aagcagtaaaatcaatcaaaccaatacgaacaaccttacgatacgatgaggcaatcacct
ataataaagatattaaagaaaaagaaaaatatatcgaggcataccacaaagaagtcaatc
aactgttgaagatgaaaacttgggacactgacaaatattatgacagaaaagaaatagacc
ctaaaagagtaataaattcaatgtttatcttcaacaggaaacgtgacggtactcataaag
ctagatttgttgcaagaggtgatattcagcatcctgacacttacgactcaggcatgcaat
ccaataccgtacatcactatgcattaatgacatccctgtcacttgcattagacaataact
actatattacacaattagacatatcttcggcatatttgtatgcagacatcaaagaagaat
tatacataagacctccaccacatttaggaatgaatgataagttgatacgtttgaagaaat
cactttatggattgaaacaaagtggagcgaactggtacgaaactatcaaatcatacctga
taaaacagtgtggtatggaagaagttcgtggatggtcatgcgtatttgaaaacagtcaag
tgacaatttgtttattcgtagatgatatggtactgtttagcaaaaatctaaattcaaaca
aaagaattatagacaagcttaagatgcaatacgacaccaagattataaatctaggcgaaa
gtgatgaggaaattcaatatgacattcttggcttggaaatcaaataccaaagaggtaaat
acatgaaattgggtatggaaaactcattaactgaaaaaatacccaaactaaacgtacctt
tgaacccaaaaggaaggaaacttagcgctccaggtcaaccaggtctatatatagaccagc
aagaactagagctagaagaagatgattacaaaatgaaggtacatgaaatgcaaaagctga
taggtctagcatcatatgttggatataaatttagatttgacctattatactacatcaaca
cacttgcacaacatatactatttccgtccaagcaagtgttagatatgacatatgaattga
tacagttcatatggaatacgagagataagcaattaatatggcacaaaagcaaacctgtta
agccaacaaataaattagttgttataagcgatgcatcgtatggtaaccaaccgtattata
aatcacaaattggcaacatatatttacttaatggaaaagtaatt-ggaggaaagtccacc
aaggcttcattaacatgtacttcaactacggaagcagaaatacacgcaataagtgaatct
gtcccattattaaataatctaagttacctgatacaagaactcgacaagaaaccaattacc
aaaggattactaaccgacagtaaatctacaatcagtataattatatccaataatgaagag
aaatttagaaacagattttttggtactaaagcaatgagactgagagatgaagtatcagga
aatcatctgcacgtatgctatatcgaaaccaaaaagaatattgcagacgtaatgaccaaa
cctcttccgataaaaacattcaaactattaacaaacaaatggattcattagatctattac
attatgggtggtatgttggaataaaaatccactatcgtctatcaactaatagttatatta
tcaatatattatcatatacggtgttaagatgatgacataagttatgagaagctgtcatcg
aagttagaggaagctgaagtgcaaggattgataatgtaataggat-aatg-----aaaca
tataaaacggaatgaggaataatcgtaatattagtatgtagaaatatagattccattttg
aggattcctatatccttgaggagaacttctagtatattctgtatacctaatattatagcc
tttatcaacaatggaatcccaacaattatctcaacattcccccatttctca
>S288c_f411
tgttggaataaaaatccactatcgtctatcaactaatagttatattatcaatatattatc
atatacggtgttaagatgatgacataagttatgagaagctgtcatcgatgttagaggaag
ctgaaacgcaaggattgataatgtaataggatcaatgaatataaacatataaaacggaat
gaggaataatcgtaatattagtatgtagaaatatagattccattttgaggattcctatat
cctcgaggagaacttctagtatattctgtatacctaatattatagcctttatcaacaatg
gaatcccaacaattatctaattacccacatatatctcatggtagcgcctgtgcttcggtt
acttctaaggaagtccacacaaatcaagatccgttagacgtttcagcttccaaaattcaa
gaatatgataaggcttccactaaggctaactctcaacagacaacaacacctgcttcatca
gctgttccagagaacccccatcatgcctctcctcaacctgcttcagtaccac---ctcca
cagaatgggccgtacccacagcagtgcatgatgac------ccaaaaccaagccaatcca
tctggttggtcattttacggacacccatctatgattccgtatacaccttatcaaatgtcg
cctatgtactttccacctgggccacaatcacagtttccgcagtatccatcatcagttgga
acgcctctgagcactccatcacctgagtcaggtaatacatttactgattcatcctcagcg
gactctgatatgacatccactaaaa--aatatgtcagacc--------------------
------------------------------------------------------------
----------------------------------accaccaatgttaacctcacctaatg
attttccaaattgggttaaaacatacatcaaa-tttttacaaaactcgaatctcggtggt
attattccgacagtaaacggaaaacccgtacgtcagatcactgatgatgaactcaccttc
ttgtataacacttttcaaatatttgctccctctcaattcctacctacctgggtcaaagac
atcctatccgttgattatacggatatcatgaaaattctttccaaaagtattgaaaaaatg
caatctgatacccaagaggcaaacgacattgtgaccctggcaaatttgcaatataatggc
agtacacctgcagatgcatttgaaacaaaagtcacaaacattatcgacagactgaacaat
aatggcattcatatcaataacaaggtcgcatgccaattaattatgagaggtctatctggc
gaatataaatttttacgctacacacgtcatcgacatctaaatatgacagtcgctgaactg
ttcttagatatccatgctatttatgaagaacaacagggatcgagaaacagcaaacctaat
tacaggagaaatccg--------------------------------------------a
gtgatgagaagaatgattctcgcagctatacgaatacaaccaaacccaaagttatagctc
ggaatcctcaaaaaacaaataattcgaaatcgaaaacagccagggctcacaatgtatcca
catctaataactctcccagcacggacaacgattccatcagtaaatcaactactgaaccga
ttcaattgaacaataagcacgaccttcatcttaggccagaaacttactgaatctacagta
aatcatactaatcattctgatgatgaactccctggacacctccttctcgattcaggagca
tcacgaacccttataagatctgctcatcacatacactcagcatcatctaatcctgacata
aacgtagttgatgctc-------aaaaaaga-aatataccaattaacgctattggtgacc
tacaatttcacttccaggacaacaccaaaacatcaataaaggtattgcacactcctaaca
tagcctatgacttactcagtttgaatgaattggctgcagtagatatcacagcatgcttta
ccaaaaacgtcttagaacggtctgacggcactgtacttgcacctatcgtaaaatatggag
acttttactgggtatctaaaaagtacttgcttccatcaaatatctccgtacccaccatca
ataatgtccatacaagtgaaagtacacgcaaatatccttatcctttcattcatcgaatgc
ttgcgcatgccaatgcacagac-aattcgatactcacttaaaaataacaccatcacgtat
tttaacgaatcagatgtcgactggtctagtgctattgactatcaatgtcctgattgttta
atcggcaaaagcaccaaacacagacatatcaaaggttcacgactaaaataccaaaattca
tacgaaccctttcaatacctacatactgacatatttggtccagttcacaacctaccaaaa
agtgcaccatcctatttcatctcatttactgatg-agacaacaaaattccgttgggttta
tccattacacgaccgtcgcgaggactctatcctcgatgtttttactacgatactagcttt
tattaagaaccagtttcaggccagtgtcttggttatacaaatggaccgtggttctgagta
tactaacagaactctccataaattccttg---aa-aaaaatggtataactccatgctata
caaccacagcggattcccgagcacatggagtcgctgaacggctcaaccgtaccttattag
atgactgccgtactcaactgcaatgtagtggtttaccgaaccatttatggttctctgcaa
tcgaattttctactattgtgagaaattcactagcttcacctaaaagcaaaaaatctgcaa
gacaacatgctggcttggcaggacttgatatcagtactttgttacctttcggtcaacctg
ttatcgtcaatgatcacaaccctaactccaaaatacatcctcgtggcatcccaggctacg
ctctacatccgtctcgaaactcttatggatatatcatctatcttccatccttaaagaaga
cagtagatacaactaactatgttattcttcagggcaaggaatccagattagatcaattca
attacgacgcactcactttcgatgaagacttaaaccgtttaactgcttcatatcaatcgt
tcattgcgtcaaatgagatccaacaatccgatgatcttaacatagaatctgaccatgact
tccaatctgacatcgaactacatcctgagcaaccgagaaatgtcctttcaaaagctgtga
gtccaaccgattccacacctccgtcaactcatactgaagattcgaaacgtgtttctaaaa
ccaatattcgcgcacccagagaagttgaccccaacatatctgaatctaatattcttccat
caaagaagagatctagcaccccccaaatttccaatatcgagagtaccggttcgggtggta
tgcataaattaaatgttcctttacttgctcccatgtcccaatctaacacacatgagtcgt
cgcacgccagtaaatctaaagatttcagacactcagactcgtacagtgaaaatgagacta
atcatacaaacgtaccaatatccagtacgggtggtaccaacaacaaaactgttccgcaga
taagtgaccaagagactgagaaaaggattatacaccgttcaccttcaatcgatgcttctc
caccggaaaataattcatcgcacaatattgttcctatcaaaacgccaactactgtttctg
aacagaataccgaggaatctatcatcgctgatctcccactccctgatctacctccagaat
ctcctaccgaattccctgacccatttaaagaactcccaccgatcaattctcgtcaaacta
attccagtttgggtggtattggtgactctaatgcctatactactatcaacagtaagaaaa
gatcattagaagataatgaaactgaaattaaggtatcacgagacacatggaatactaaga
atatgcgtagtttagaacctccgagatcgaagaaacgaattcacctgattgcagctgtaa
aagcagtaaaatcaatcaaaccaatacggacaaccttacgatacgatgaggcaatcacct
ataataaagatattaaagaaaaagaaaaatatatccaggcataccacaaagaagtcaatc
aactgttgaagatgaaaacttgggacactgacagatattatgacagaaaagaaatagacc
ccaaaagagtaataaattcaatgtttatctttaacaggaaacgtgacggtactcataaag
ctagatttgttgcaagaggtgatattcaacatcctgacacttacgacccaggcatgcaat
ccaataccgtacatcactatgcattaatgacatccctgtcacttgcattagacaataact
actatattacacaattagacatatcttcggcatatttgtatgcagacatcaaagaagaac
tatacataagacctccaccacatttaggaatgaatgataagttaatacgtttgaagaaat
cactttatggattgaaacaaagtggagcgaactggtacgaaactatcaaatcatacctga
taaaacagtgtggtatggaagaagttcgtggatggtcatgcgtatttaagaatagtcaag
taacaatttgcttattcgttgatgatatgatattgttcagcaaagacttaaatgcaaata
agaaaatcataacaacactcaagaaacaatacgatacaaagataataaatctgggtgaaa
gtgataacgaaattcagtacgacatacttggcttagaaatcaaatatcaaagaggtaaat
acatgaaattaggtatggaaaactcattaactgaaaaaatacccaaactaaacgtacctt
tgaacccaaaaggaaggaaacttagcgctccaggtcaaccaggtctatatatagaccagc
aagaactagagctagaagaagatgattacaaaatgaaggtacatgaaatgcaaaagctga
taggtctagcatcatatgttggatataaatttagatttgacctattatactacatcaaca
cacttgcacaacatatactatttccgtccaagcaagtgttagatatgacatatgaattga
tacagttcatatggaatacgagagataagcaattaatatggcacaaaagcaaacctgtta
agccaacaaataaattagttgttataagcgatgcatcgtatggtaaccaaccgtattata
aatcacaaattggcaacatatatttacttaatggaaaagtaatt-ggaggaaagtccacc
aaggcttcattaacatgtacttcaactacggaagcagaaatacacgcgataagtgaatct
gtcccattattaaataacctcagtcaccttgtgcaagaacttaacaagaaaccaattact
aaaggattactaaccgacagtaaatctacaatcagtataattatatccaataatgaagag
aaatttagaaacagattttttggtactaaagcaatgagactaagagatgaagtatcagga
aatcatctgcacgtatgctatatcgaaaccaaaaagaatattgcagacgtaatgaccaaa
cctcttccgataaaaacattcaaactattaacaaacaaatggattcattagatctattac
attatgggtggtatgttggaataaaaatccactatcgtctatcaactaatagttatatta
tcaatatattatcatatacggtgttaagatgatgacataagttatgagaagctgtcatcg
atgttagaggaagctgaaacgcaaggattgataatgtaataggatcaatgaatataaaca
tataaaacggaatgaggaataatcgtaatattagtatgtagaaatatagattccattttg
aggattcctatatcctcgaggagaacttctagtatattctgtatacctaatattatagcc
tttatcaacaatggaatcccaacaattatctaattacccacatatatctca
>S288c_f444
tgttggaataaaaatccactatcgtctatcaactaatagttatattatcaatatattatc
atatacggtgttaagatgatgacataagttatgagaagctgtcatcgaagttagaggaag
ctgaagtgcaaggattgataatgtaataggat-aatg-----aaacatataaaacggaat
gaggaataatcgtaatattagtatgtagaaatatagattccattttgaggattcctatat
cctcgaggagaacttctagtatattctgtatacctaatattatagcctttatcaacaatg
gaatcccaacaattatctaattacccacatatatctcatggtagcgcctgtgcttcggtt
acttctaaggaagtccacacaaatcaagatccgttagacgtttcagcttccaaaattcaa
gaatatgataaggcttccactaaggctaactctcaacagacaacaacacctgcttcatca
gctgttccagagaacccccatcatgcctctcctcaacctgcttcagtaccac---ctcca
cagaatgggccgtacccacagcagtgcatgatgac------ccaaaaccaagccaatcca
tctggttggtcattttacggacacccatctatgattccgtatacaccttatcaaatgtcg
cctatgtactttccacctgggccacaatcacagtttccgcagtatccatcatcagttgga
acgcctctgagcactccatcacctgagtcaggtaatacatttactgattcatcctcagcg
gactctgatatgacatccactaaaa--aatatgtcagacc--------------------
------------------------------------------------------------
----------------------------------accaccaatgttaacctcacctaatg
actttccaaattgggttaaaacatacatcaaa-tttttacaaaactcgaatctcggtggt
attattccgacagtaaacggaaaacccgtacgtccgatcactgatgatgaactcaccttc
ttgtataacgcttttcaaatatttgctccctctcaattcctacctacctgggtcaaagac
atcctatccgttgattatacggatatcatgaaaattctttccaaaagtattgaaaaaatg
caatctgatacccaagaggcaaacgacattgtgaccctggcaaatttgcaatataatggc
agtacacctgcagatgcatttgaaacaaaagtcacaaacattatcgacagactgaacaat
aatggcattcatatcaataacaaggtcgcatgtcaattaattatgagaggtctatctggc
gaatataaatttttacgctacacacgtcatcgacatctaaatatgacagtcgctgaactg
ttcttagatatccatgctatttatgaagaacaacagggatcgagaaacagcaaacctaat
tacaggagaaatccg--------------------------------------------a
gtgatgagaagaatgattctcgcagctatacgaatacaaccaaacccaaagttatagctc
ggaatcctcaaaaaacaaataattcgaaatcgaaaacagccagggctcacaatgtatcca
catctaataactctcccagcacggacaacgattccatcagtaaatcaactactgaaccga
ttcaattgaacaataagcacgaccttcatcttaggccagaaacttactgaatctacagta
aatcatactaatcattctgatgatgaactccctggacacctccttctcgattcaggagca
tcacgaacccttataagatctgctcatcacatacactcagcatcatctaatcctgacata
aacgtagttgatgctc-------aaaaaaga-aatataccaattaacgctattggtgacc
tacaatttcacttccaggacaacaccaaaacatcaataaaggtattgcacactcctaaca
tagcctatgacttactcagtttgaatgaattggctgcagtagatatcacagcatgcttta
ccaaaaacgtcttagaacgatctgacggcactgtacttgcacctatcgtaaaatatggag
acttttactgggtatctaaaaagtacttgcttccatcaaatatctccgtacccaccatca
ataatgtccatacaagtgaaagtacacgcaaatatccttatcctttcattcatcgaatgc
ttgcgcatgccaatgcacagac-aattcgatactcacttaaaaataacaccatcacgtat
tttaacgaatcagatgtcgactggtctagtgctattgactatcaatgtcctgattgttta
atcggcaaaagcaccaaacacagacatatcaaaggttcacgactaaaataccaaaattca
tacgaaccctttcaatacctacatactgacatatttggtccagttcacaacctaccaaaa
agtgcaccatcctatttcatctcatttactgatg-agacaacaaaattccgttgggttta
tccattacacgaccgtcgcgaggactctatcctcgatgtttttactacgatactagcttt
tattaaaaaccagtttcaggccagtgtcttggttatacaaatggaccgtggttctgagta
tactaacagaactctccataaattccttg---aa-aaaaatggtataactccatgctata
caaccacagcggattcccgagcacatggagtcgctgaacggctgaaccgtaccttattag
atgactgccgtactcaactgcaatgtagtggtttaccgaaccatttatggttctctgcaa
tcgaattttctactattgtgagaaattcactagcttcacctaaaagcaaaaaatctgcaa
gacaacatgctggcttggcaggacttgatatcagtactttgttacctttcggtcaacctg
ttatcgtcaatgatcacaaccctaactccaaaatacatcctcgtggcatcccaggctacg
ctctacatccgtctcgaaactcttatggatatatcatctatcttccatccttaaagaaga
cagtagatacaactaactatgttattcttcagggcaaggactccagattagatcaattca
attacgacgcactcactttcgatgaagacttaaaccgtttaactgcttcatatcaatcgt
tcattgcgtcaaatgagatccaacaatccaatgatcttaacatagaatcagaccatgact
ttcaatctgatattgaactatatcctgagcaaccgagaaatgtcctttcaaaagctgtga
gtccaaccgattccacacccccgtcaactcatactgaagattcgaaacgtgtttctaaaa
ccaatattcgcgcacccagagaagttgaccccaacatatctgaatctaatattcttccat
ctaagaagagatctagcaccccccaaatttccgatatcgagagtaccgattcgggtggta
tgcatagattagatgttcctttacttgctcccatgtcccaatctaacacacatgagtcgt
cgtacgccagtaaatctaaagatttcagacactcagactcgtacagtgacaatgagacta
atcatacaaacgtaccaatatccagtacgggtggtaccaataataaaactgttccgcaga
caagcgaacaggagactgagaaaaggattatacaccgttcaccttcgatcgatacttcct
catcagaaagtaattcactacaccatgtcgttcctatcaaaacgtcagatacttgtttta
aggaaaatacagaggaatctattatcgctgatcttccactccccgatctgcctccagaac
ctcctaccgaattatcagactcttttaaagaacttccaccgatcaattctcgtcaaacta
attccagtttgggtggtattggtgactctaatgcctatactactatcaacagtaagaaaa
gatcattagaagataatgaaactgaaattaaggtatcacgagacacatggaatactaaga
atatgcgtagtttagaacctccgagatcgaagaaacgaattcacctgattgcagctgtaa
aagcagtaaaatcaatcaaaccaatacgaacaaccttacgatacgatgaggcaatcacct
ataataaagatattaaagaaaaagaaaaatatatcgaggcataccacaaagaagtcaatc
aactgttgaagatgaaaacttgggacactgacaaatattatgacagaaaagaaatagacc
ctaaaagagtaataaattcaatgtttatcttcaacaggaaacgtgacggtactcataaag
ctagatttgttgcaagaggtgatattcagcatcctgacacttacgactcaggcatgcaat
ccaataccgtacatcactatgcattaatgacatccctgtcacttgcattagacaataact
actatattacacaattagacatatcttcggcatatttgtatgcagacatcaaagaagaat
tatacataagacctccaccacatttaggaatgaatgataagttgatacgtttgaagaaat
cactttatggattgaaacaaagtggagcgaactggtacgaaactatcaaatcatacctga
taaaacagtgtggtatggaagaagttcgtggatggtcatgcgtatttaagaatagtcaag
taacaatttgcttattcgttgatgatatgatattgttcagcaaggacttaaattcgaata
aaagaattatagcaaaactcaagatgcaatacgataccaagattataaatctaggtgaaa
gcgatgatgaaattcaatacgacatccttggcttagaaatcaaatatcaaagaggtaaat
acatgaaattaggtatggaaaactcattaactgagaaaatacccaaattaaacgtacctt
tgaatccaaacggaagaaaacttggtgccccaggccaaccaggtctctatataaaccagc
aagaactagagctagaagaagatgattacaaaatgaaggtacatgaaatgcaaaagctga
taggtctagcatcatatgttggatataaatttagatttgacctattatactacatcaaca
cacttgcacaacatatactatttccgtccaagcaagtgttagatatgacatatgaattga
tacagttcatatggaatacgagagataagcaattaatatggcacaaaagcaaacctgtta
agccaacaaataaattagttgttataagcgatgcctcgtatggtaaccaaccgtattata
aatcacaaattggcaacatatatttacttaatggaaaagtaatt-ggaggaaagtccacc
aaggcttcattaacatgtacttcaactacggaagcagaaatacacgcaataagtgaatct
gtcccattattaaataatctaagttacctgatacaagaactcgacaagaaaccaattacc
aaaggattactaaccgacagtaaatctacaatcagtataattatatccaataatgaagag
aaatttagaaacagattttttggtactaaagcaatgagactgagagatgaagtatcagga
aatcatctgcacgtatgctatatcgaaaccaaaaagaatattgcagacgtaatgaccaaa
cctcttccgataaaaacattcaaactattaacaaacaaatggattcattagatctattac
attatgggtggtatgttggaataaaaatccactatcgtctatcaactaatagttatatta
tcaatatattatcatatacggtgttaagatgatgacataagttatgagaagctgtcatcg
aagttagaggaagctgaagtgcaaggattgataatgtaataggat-aatg-----aaaca
tataaaacggaatgaggaataatcgtaatattagtatgtagaaatatagattccattttg
aggattcctatatcctcgaggagaacttctagtatattctgtatacctaatattatagcc
tttatcaacaatggaatcccaacaattatctaattacccacatatatctca
>S288c_f446
tgttggaataaaaatccactatcgtctatcaactaatagttatattatcaatatattatc
atatacggtgttaagatgatgacataagttatgagaagctgtcatcgaagttagaggaag
ctgaagtgcaaggattgataatgtaataggat-aatg-----aaacatataaaacggaat
gaggaataatcgtaatattagtatgtagaaatatagattccattttgaggattcctatat
ccttgaggagaacttctagtatattctgtatacctaatattatagcctttatcaacaatg
gaatcccaacaattatctcaacattccccgatttttcatggtagcgcctgtgcttcggtt
acttctaaagaagtccaaacaactcaagatccgttagacatttcagcttccaaaacagaa
gaatgtgagaaggtttccactcaggctaattctcaacagccaacaacacctccctcatct
gctgttccagagaaccatcatcatgcctctcctcaagctgctcaagtaccat---tgcca
caaaatgggccgtacccacagcagcgcatgatgaa------tacccaacaagccaatatt
tctggctggccagtatacgggcacccatccttgatgccgtatccaccttatcaaatgtca
cctatgtacgctccacctggggcacaatcacagtttacacaatatccacaatatgttgga
acacatttgaacaccccgtcacctgagtcaggtaattcatttcctgattcatcctcagca
aagtctaatatgacatccact--aatcaacatgtcagacc--------------------
------------------------------------------------------------
----------------------------------accgccaatcttaacctcacctaatg
actttctaaattgggttaaaatatacatcaaattttt-acaaaattcgaatctcggtgat
attattccgacagcaacaagaaaagccgtacgtcagatgactgatgacgaactcaccttc
ttatgtcacacctttcaactatttgctccatctcaattcttacccccctgggttaaagac
atcttatctgttgattatacagatatcatgaaaattctttccaaaagcattaacaaaatg
cagtctgatactcaagaggtaaatgacattacgaccctagcaactttgcattataatgga
agtacacctgcagatgcatttgaagcagaagtcacaaacattcttgacagactaaacaac
aatggcattcctatcaataacaaggtagcatgccaattcattatgagaggtctatctggc
gagtacaaatttttacgctacgcacgtcatcgatgtatacatatgacagttgctgatctg
ttttcagacatacattctatgtatgaagaacaacaggaatcaaaacgtaataaatctact
tataggagaagtccg--------------------------------------------a
gtgatgagaagaaagactctcgcacctatacgaatacaaccaaacccaaatccataactc
ggaattcccaaaaaccaaataattcgcaatcaagaacagccagggctcataacgtatcca
catttaataactctcccggccctgataacgatctcataagaggatcgactactgaaccga
ttcaattgaagaatacacacgaccttcaccttaggccaggaacttactgaatctacggta
aatcacactaatcattctgatgatgaactccctggacacctccttcttgattcaggagca
tcacgaacccttataagatctgctcatcacatacactcagcatcatctaatcctgacata
aacgtagttgatgctca-----aaaaag--a-aatataccaattaacgctattggtgacc
tacaatttcacttccaggacaacaccaaaacatcaataaaggtattgcacactcctaaca
tagcctatgacttactcagtttgaatgaattggctgcagtagatatcacagcatgcttta
ccaaaaacgtcttagaacgatctgacggcactgtacttgcacctatcgtaaaatatggag
acttttactgggtatctaaaaagtacttgcttccatcaaatatctccgtacccaccatca
ataatgtccatacaagtgaaagtacacgcaaatatccttatcctttcattcatcgaatgc
ttgcacatgccaatgcacagac-aattcgatactcacttaaaaataacaccatcacgtat
tttaacgaatcagatgtcgactggtctagtgctattgactatcaatgtcctgattgttta
atcggcaaaagcaccaaacacagacatatcaaaggttcacgactaaaataccaaaattca
tacgaaccctttcaatacctacatactgacatatttggtccagttcacaacctaccaaaa
agtgcaccatcctatttcatctcatttactgatg-agacaacaaaattccgttgggttta
tccattacacgaccgtcgcgaggactctatcctcgatgtttttactacgatactagcttt
tattaaaaaccagtttcaggccagtgtcttggttatacaaatggaccgtggttctgagta
tactaacagaactctccataaattccttg---aa-aaaaatggtataactccatgctata
caaccacagcggattcccgagcacatggagtcgctgaacggctaaaccgtaccttattag
atgactgccgtactcaactgcaatgtagtggtttaccgaaccatttatggttctctgcaa
tcgaattttctactattgtgagaaattcactagcttcacctaaaagcaaaaaatctgcaa
gacaacatgctggcttggcaggacttgatatcagtactttgttacctttcggtcaacctg
ttatcgtcaatgatcacaaccctaactccaaaatacatcctcgtggcatcccaggctacg
ctctacatccgtctcgaaactcttatggatatatcatctatcttccatccttaaagaaga
cagtagatacaactaactatgttattcttcagggcaaggaatccagattagatcaattca
attacgacgcactcactttcgatgaagacttaaaccgtttaactgcttcatatcaatcgt
tcattgcgtcaaatgagatccaacaatccaatgatcttaacatagaatcagaccatgact
ttcaatctgatattgaactatatcctgagcaaccgagaaatgtcctttcaaaagctgtga
gtccaaccgattccacacccccgtcaactcatactgaagattcgaaacgtgtttctaaaa
ccaatattcgcgcacccagagaagttgaccccaacatatctgaatctaatattcttccat
ctaagaagagatctagcaccccccaaatttccgatatcgagagtaccgattcgggtggta
tgcatagattagatgttcctttacttgctcccatgtcccaatctaacacacatgagtcgt
cgtacgccagtaaatctaaagatttcagacactcagactcgtacagtgacaatgagacta
atcatacaaacgtaccaatatccagtacgggtggtaccaataataaaactgttccgcaga
caagcgaacaggagactgagaaaaggattatacaccgttcaccttcgatcgatacttcct
catcagaaagtaattcactacaccacgtcgttcctatcaaaacgtcagatacctgtccta
aggagaatacagaggaatctataattgctgatcttccacttcccgatctgcctccagaac
ctcctaccgaattatcagactcctttaaggaacttccaccgatcaattctcgtcaaacta
attccagtttgggtggtattggtgactctaatgcctatactactatcaacagtaagaaaa
gatcattagaagataatgaaactgaaattaaggtatcacgagacacatggaatactaaga
atatgcgtagtttagaacctccgagatcgaagaaacgaattcacctgattgcagctgtaa
aagcagtaaaatcaatcaaaccaatacgaacaaccttacgatacgatgaggcaatcacct
ataataaagatattaaagaaaaagaaaaatatatcgaggcataccacaaagaagtcaatc
aactgttgaagatgaaaacttgggacactgacaaatattatgacagaaaagaaatagacc
ctaaaagagtaataaattcaatgtttatcttcaacaggaaacgtgacggtactcataaag
ctagatttgttgcaagaggtgatattcagcatcctgacacttacgactcaggcatgcaat
ccaataccgtacatcactatgcattaatgacatccctgtcacttgcattagacaataact
accatattacacaattagacatatcttcggcatatttgtatgcagacatcaaagaagaat
tatacataagacctccaccacatttaggaatgaatgataagttgatacgtttgaagaaat
cactttatggattgaaacaaagtggagcgaactggtacgaaactatcaaatcatacctga
taaaacaatgtggtatggaagaagttcgtggatggtcatgcgtatttaaaaacagtcaag
tgacaatttgtttattcgtagatgatatggtattgtttagcaaaaatctaaattcaaaca
aaagaattatagacaagcttaagatgcaatacgacaccaagattataaatctaggcgaaa
gtgatgaggaaattcaatatgacattcttggcttggaaatcaaataccaaagaggtaaat
acatgaaattgggtatggaaaactcattaactgaaaaaatacccaaactaaacgtacctt
tgaacccaaaaggaaggaaacttagcgctccaggtcaaccaggtctatatatagaccagc
aagaactagagctagaagaagatgattacaaaatgaaggtacatgaaatgcaaaagctga
taggtctagcatcatatgttggatataaatttagatttgacctattatactacatcaaca
cacttgcacaacatatactatttccgtccaagcaagtgttagatatgacatatgaattga
tacagttcatatggaatacgagagataagcaattaatatggcacaaaagcaaacctgtta
agccaacaaataaattagttgttataagcgatgcctcgtatggtaaccaaccgtattata
aatcacaaattggcaacatatatttacttaatggaaaagtaatt-ggaggaaagtccacc
aaggcttcattaacatgtacttcaaccacggaagcagaaatacacgcaataagtgaatct
gtcccattattaaataatctaagttacctgatacaagaactcgacaagaaaccaattacc
aaaggattactaaccgacagtaaatctacaatcagtataattatatccaataatgaagag
aaatttagaaacagattttttggtactaaagcaatgagactgagagatgaagtatcagga
aatcatctgcacgtatgctatatcgaaaccaaaaagaatattgcagacgtaatgaccaaa
cctcttccgataaaaacattcaaactattaacaaacaaatggattcattagatctattac
attatgggtggtatgttggaataaaaatccactatcgtctatcaactaatagttatatta
tcaatatattatcatatacggtgttaagatgatgacataagttatgagaagctgtcatcg
aagttagaggaagctgaagtgcaaggattgataatgtaataggat-aatg-----aaaca
tataaaacggaatgaggaataatcgtaatattagtatgtagaaatatagattccattttg
aggattcctatatccttgaggagaacttctagtatattctgtatacctaatattatagcc
tttatcaacaatggaatcccaacaattatctcaacattcccccatttctca
>S288c_f467a
tgttggaatagaaatcaactatcatctactaactagtatttacattactagtatattatc
atatacggtgttagaa-gatgacgcaaatgatgagaaatagtcatctaaattagtggaag
ctgaaacgcaaggattgataatgtaataggatcaatgaatataaacatataaaatgatga
taataatatttatagaat---tgtgtagaattgcagattcccttttatggattcctaaat
ccttgaggagaacttctagtatattctgtatacctaatattatagcctttatcaacaatg
gaatcccaacaattatctcaacattcacatatttctcatggtagcgcctgtgcttcggtt
acttctaaggaagtccacacaaatcaagatccgttagacgtttcagcttccaaaacagaa
gaatgtgagaaggcttccactaaggctaactctcaacagacaacaacacctgcttcatca
gctgttccagagaacccccatcatgcctctcctcaaactgctcagtcacatt---cacca
cagaatgggccgtacccacagcagtgcatgatgac------ccaaaaccaagccaatcca
tctggttggtcattttacggacacccatctatgattccgtatacaccttatcaaatgtcg
cctatgtactttccacctgggccacaatcacagtttccgcagtatccatcatcagttgga
acgcctctgagcactccatcacctgagtcaggtaatacatttactgattcatcctcagcg
gactctgatatgacatccactaaaa--aatatgtcagacc--------------------
------------------------------------------------------------
----------------------------------accaccaatgttaacctcacctaatg
actttccaaattgggttaaaacatacatcaaa-tttttacaaaactcgaatctcggtggt
attattccgacagtaaacggaaaacccgtacgtcagatcactgatgatgaactcaccttc
ttgtataacacttttcaaatatttgctccctctcaattcctacctacctgggtcaaagac
atcctatccgttgattatacggatatcatgaaaattctttccaaaagtattgaaaaaatg
caatctgatacccaagaggcaaacgacattgtgaccctggcaaatttgcaatataatggc
agtacacctgcagatgcatttgaaacaaaagtcacaaacattatcgacagactgaacaat
aatggcattcatatcaataacaaggtcgcatgccaattaattatgagaggtctatctggc
gaatataaatttttacgctacacacgtcatcgacatctaaatatgacagtcgctgaactg
ttcttagatatccatgctatttatgaagaacaacagggatcgagaaacagtaaacctaat
tacaggagaaatccg--------------------------------------------a
gtgatgagaagaatgattctcgcagctatacgaatacaaccaaacccaaagttatagctc
ggaatcctcaaaaaacaaataattcgaaatcgaaaacagccagggctcacaatgtatcca
catctaataactctcccagcacggacaacgattccatcagtaaatcaactactgaaccga
ttcaattgaacaataagcacgaccttcatcttaggccagaaacttactgaatctacagta
aatcatactaatcattctgatgatgaactccctggacacctccttctcgattcaggagca
tcacgaacccttataagatctgctcatcacatacactcagcatcatctaatcctgacata
aacgtagttgatgctc-------aaaaaaga-aatataccaattaacgctattggtgacc
tacaatttcacttccaggacaacaccaaaacatcaataaaggtattgcacactcctaaca
tagcctatgacttactcagtttgaatgaattggctgcagtagatatcacagcatgcttta
ccaaaaacgtcttagaacggtctgacggcactgtacttgcacctatcgtaaaatatggag
acttttactgggtatctaaaaagtacttgcttccatcaaatatctccgtacccaccatca
ataatgtccatacaagtgaaagtacacgcaaatatccttatcctttcattcatcgaatgc
ttgcgcatgccaatgcacagac-aattcgatactcacttaaaaataacaccatcacgtat
tttaacgaatcagatgtcgactggtctagtgctattgactatcaatgtcctgattgttta
atcggcaaaagcaccaaacacagacatatcaaaggttcacgactaaaataccaaaattca
tacgaaccctttcaatacctacatactgacatatttggtccagttcacaacctaccaaaa
agtgcaccatcctatttcatctcatttactgatg-agacaacaaaattccgttgggttta
tccattacacgaccgtcgcgaggactctatcctcgatgtttttactacgatactagcttt
tattaagaaccagtttcaggccagtgtcttggttatacaaatggaccgtggttctgagta
tactaacagaactctccataaattccttg---aa-aaaaatggtataactccatgctata
caaccacagcggattcccgagcacatggagtcgctgaacggctcaaccgtaccttattag
atgactgccgtactcaactgcaatgtagtggtttaccgaaccatttatggttctctgcaa
tcgaattttctactattgtgagaaattcactagcttcacctaaaagcaaaaaatctgcaa
gacaacatgctggcttggcaggacttgatatcagtactttgttacctttcggtcaacctg
ttatcgtcaatgatcacaaccctaactccaaaatacatcctcgtggcatcccaggctacg
ctctacatccgtctcgaaactcttatggatatatcatctatcttccatccttaaagaaga
cagtagatacaactaactatgttattcttcagggcaaggaatccagattagatcaattca
attacgacgcactcactttcgatgaagacttaaaccgtttaactgcttcatatcaatcgt
tcattgcgtcaaatgagatccaacaatccgatgatcttaacatagaatctgaccatgact
tccaatctgacatcgaactacatcctgagcaaccgagaaatgtcctttcaaaagctgtga
gtccaaccgattccacacctccgtcaactcatactgaagattcgaaacgtgtttctaaaa
ccaatattcgcgcacccagagaagttgaccccaacatatctgaatctaatattcttccat
caaagaagagatctagcaccccccaaatttccaatatcgagagtaccggttcgggtggta
tgcataaattaaatgttcctttacttgctcccatgtcccaatctaacacacatgagtcgt
cgcacgccagtaaatctaaagatttcagacactcagactcgtacagtgaaaatgagacta
atcatacaaacgtaccaatatccagtacgggtggtaccaacaacaaaactgttccgcaga
taagtgaccaagagactgagaaaaggattatacaccgttcaccttcaatcgatgcttctc
caccggaaaataattcatcgcacaatattgttcctatcaaaacgccaactactgtttctg
aacagaataccgaggaatctatcatcgctgatctcccactccctgatctacctccagaat
ctcctaccgaattccctgacccatttaaagaactcccaccgatcaattctcgtcaaacta
attccagtttgggtggtattggtgactctaatgcctatactactatcaacagtaagaaaa
gatcattagaagataatgaaactgaaattaaggtatcacgagacacatggaatactaaga
atatgcgtagtttagaacctccgagatcgaagaaacgaattcacctgattgcagctgtaa
aagcagtaaaatcaatcaaaccaatacggacaaccttacgatacgatgaggcaatcacct
ataataaagatattaaagaaaaagaaaaatatatcgaggcataccacaaagaagtcaatc
aactgttgaagatgaaaacttgggacactgacgaatattatgacagaaaagaaatagacc
ctaaaagagtaataaactcaatgtttatcttcaacaagaaacgtgacggtactcataaag
ctagatttgttgcaagaggtgatattcagcatcctgacacttacgactcaggcatgcaat
ccaataccgtacatcactatgcattaatgacatccctgtcacttgcattagacaataact
actatattacacaattagacatatcttcggcatatttgtatgcagacatcaaagaagaat
tatacataagacctccaccacatttaggaatgaatgataagttgatacgtttgaagaaat
cactttatggattgaaacaaagtggagcgaactggtacgaaactatcaaatcatacctga
tacaacaatgtggtatggaagaagttcgtggatggtcatgcgtatttaaaaacagtcaag
tgacaatttgtttattcgtagatgatatggtattgtttagcaaaaatctaaattcaaaca
aaagaattatagagaagcttaagatgcaatacgacaccaagattataaatctaggcgaaa
gtgatgaggaaattcaatatgacattcttggcttggaaatcaaataccaaagaggtaaat
acatgaaattgggtatggaaaactcattaactgaaaaaatacccaaactaaacgtacctt
taaacccaaaaggaaggaaacttagtgctccaggtcaaccaggtctatatatagaccagc
aagaactagagctagaagaagatgattacaaaatgaaggtacatgaaatgcaaaagctga
taggtctagcatcatatgttggatataaatttagatttgacctattatactacatcaaca
cacttgcacaacatatactatttccgtccaagcaagtgttagatatgacatatgaattga
tacagttcatatggaatacgagagataagcaattaatatggcacaaaagcaaacctgtta
agccaacaaataaattagttgttataagcgatgcctcgtatggcaaccaaccgtattata
aatcacaaattggcaacatatatttacttaatggaaaggtaatt-ggaggaaagtccacc
aaggcttcattaacatgtacttcaactacggaagcagaaatacacgcgataagtgaatct
gtcccattattaaataatctaagttacctgatacaagaacttgacaagaaaccaattacc
aaaggattactaaccgacagtaaatctacaatcagtataattatatccaataatgaagag
aaatttaggaacagattttttggtactaaagcaatgagattgagagatgaagtatcagga
aatcatctgcacgtatgctatatcgaaaccaaaaagaatattgcagacgtaatgaccaaa
cctcttccgataaaaacattcaaactattaacaaacaaatggattcattagatctattac
attatgggtggtatgttggaataaaaatccactatcgtctatcaactaatagttatatta
tcaatatattatcatatacggtgttaagatgatgacataagttatgagaagctgtcatcg
aagttagaggaagctgaaacgcaaggattgataatgtaataggatcaatgaatataaaca
tataaaacggaatgaggaataatcgtaatattagtatgtagaaatatagattccattttg
aggattcctatatcctcgaggagaacttctagtatattctgtatacctaatattatagcc
tttatcaacaatggaatcccaacaattatctcaacattcacatatttctca
>S288c_f467b
tgttggaataaaaatccactatcgtctatcaactaatagttatattatcaatatattatc
atatacggtgttaagatgatgacataagttatgagaagctgtcatcgaagttagaggaag
ctgaaacgcaaggattgataatgtaataggatcaatgaatataaacatataaaacggaat
gaggaataatcgtaatattagtatgtagaaatatagattccattttgaggattcctatat
cctcgaggagaacttctagtatattctgtatacctaatattatagcctttatcaacaatg
gaatcccaacaattatctcaacattcacatatttctcatggtagcgcctgtgcttcggtt
acttctaaggaagtccacacaaatcaagatccgttagacgtttcagcttccaaaacagaa
gaatgtgagaaggcttccactaaggctaactctcaacagacaacaacacctgcttcatca
gctgttccagagaacccccatcatgcctctcctcaacctgcttcagtaccac---ctcca
cagaatgggccgtacccacagcagtgcatgatgac------ccaaaaccaagccaatcca
tctggttggtcattttacggacacccatctatgattccgtatacaccttatcaaatgtcg
cctatgtactttccacctgggccacaatcacagtttccgcagtatccatcatcagttgga
acgcctctgagcactccatcacctgagtcaggtaatacatttactgattcatcctcagcg
gactctgatatgacatccactaaaa--aatatgtcagacc--------------------
------------------------------------------------------------
----------------------------------accaccaatgttaacctcacctaatg
actttccaaattgggttaaaacatacatcaaa-tttttacaaaactcgaatctcggtggt
attattccgacagtaaacggaaaacccgtacgtcagatcactgatgatgaactcaccttc
ttgtataacacttttcaaatatttgctccctctcaattcctacctacctgggtcaaagac
atcctatccgttgattatacggatatcatgaaaattctttccaaaagtattgaaaaaatg
caatctgatacccaagaggcaaacgacattgtgaccctggcaaatttgcaatataatggc
agtacacctgcagatgcatttgaaacaaaagtcacaaacattatcgacagactgaacaat
aatggcattcatatcaataacaaggtcgcatgccaattaattatgagaggtctatctggc
gaatataaatttttacgctacacacgtcatcgacatctaaatatgacagtcgctgaactg
ttcttagatatccatgctatttatgaagaacaacagggatcgagaaacagcaaacctaat
tacaggagaaatctg--------------------------------------------a
gtgatgagaagaatgattctcgcagctatacgaatacaaccaaacccaaagttatagctc
ggaatcctcaaaaaacaaataattcgaaatcgaaaacagccagggctcacaatgtatcca
catctaataactctcccagcacggacaacgattccatcagtaaatcaactactgaaccga
ttcaattgaacaataagcacgaccttcaccttaggccaggaacttactgaatctacggta
aatcacactaatcattctgatgatgaactccctggacacctccttctcgattcaggagca
tcacgaacccttataagatctgctcatcacatacactcagcatcatctaatcctgacata
aacgtagttgatgctc-------aaaaaaga-aatataccaattaacgctattggtgacc
tacaatttcacttccaggacaacaccaaaacatcaataaaggtattgcacactcctaaca
tagcctatgacttactcagtttgaatgaattggctgcagtagatatcacagcatgcttta
ccaaaaacgtcttagaacgatctgacggcactgtacttgcacctatcgtacaatatggag
acttttactgggtatctaaaaggtacttgcttccatcaaatatctccgtacccaccatca
ataatgtccatacaagtgaaagtacacgcaaatatccttatcctttcattcatcgaatgc
ttgcgcatgccaatgcacagac-aattcgatactcacttaaaaataacaccatcacgtat
tttaacgaatcagatgtcgactggtctagtgctattgactatcaatgtcctgattgttta
atcggcaaaagcaccaaacacagacatatcaaaggttcacgactaaaataccaaaattca
tacgaaccctttcaatacctacatactgacatatttggtccagttcacaacctaccaaaa
agtgcaccatcctatttcatctcatttactgatg-agacaacaaaattccgttgggttta
tccattacacgaccgtcgcgaggactctatcctcgatgtttttactacgatactagcttt
tattaagaaccagtttcaggccagtgtcttggttatacaaatggaccgtggttctgagta
tactaacagaactctccataaattccttg---aa-aaaaatggtataactccatgctata
caaccacagcggattcccgagcacatggagtcgctgaacggctcaaccgtaccttattag
atgactgccgtactcaactgcaatgtagtggtttaccgaaccatttatggttctctgcaa
tcgaattttctactattgtgagaaattcactagcttcacctaaaagcaaaaaatctgcaa
gacaacatgctggcttggcaggacttgatatcagtactttgttacctttcggtcaacctg
ttatcgtcaatgatcacaaccctaactccaaaatacatcctcgtggcatcccaggttacg
ctctacatccgtctcgaaactcttatggatatatcatctatcttccatccttaaagaaga
cagtagatacaactaactatgttattcttcagggcaaggaatccagattagatcaattca
attacgacgcactcactttcgatgaagacttaaaccgtttaactgcttcatatcaatcgt
tcattgcgtcaaatgagatccaagaatccaatgatcttaacatagaatctgaccatgact
tccaatctgacattgaactacatcctgagcaaccgagaaatgtcctttcaaaagctgtga
gtccaaccgattccacacctccgtcaactcatactgaagattcgaaacgtgtttctaaaa
ccaatattcgcgcacccagagaagttgaccccaacatatctgaatctaatattcttccat
caaagaagagatctagcaccccccaaatttccaatatcgagagtaccggttcgggtggta
tgcataaattaaatgttcctttacttgctcccatgtcccaatctaacacacatgagtcgt
cgcacgccagtaaatctaaagatttcagacactcagactcgtacagtgaaaatgagacta
atcatacaaacgtaccaatatccagtacgggtggtaccaacaacaaaactgttccgcaga
taagtgaccaagagactgagaaaaggattatacaccgttcaccttcaatcgatgcttctc
caccggaaaataattcatcgcacaatattgttcctatcaaaacgccaactactgtttctg
aacagaataccgaggaatctatcatcgctgatctcccactccctgatctacctccagaat
ctcctaccgaattccctgacccatttaaagaactcccaccgataaattctcatcaaacta
attccagtttgggtggtattggtgactctaatgcctatactactatcaacagtaagaaaa
gatcattagaagataatgaaactgaaattaaggtatcacgagacacatggaatactaaga
atatgcgtagtttagaacctccgagatcgaagaaacgaattcacctgattgcagctgtaa
aagcagtaaaatcaatcaaaccaatacggacaaccttacgatacgatgaggcaatcacct
ataataaagatattaaagaaaaagaaaaatatatcgaggcataccacaaagaagtcaatc
aactgttgaagatgaaaacttgggacactgacgaatattatgacagaaaagaaatagacc
ctaaaagagtaataaactcaatgtttatcttcaacaagaaacgtgacggtactcataaag
ctagatttgttgcaagaggtgacattcagcatcctgatacgtacgatacaggtatgcaat
ccaacactgtacatcattatgcgttgatgacatccctgtcacttgcattagacaataact
actatattacacaattagacatatcttcggcatatttgtatgcagacatcaaagaagaat
tatacataagacctccaccacatttaggaatgaatgataagttgatacgtttgaagaaat
cacattatggattgaaacaaagtggagcgaactggtacgaaactatcaaatcatacctga
taaaacagtgtggtatggaagaagttcgtggatggtcatgcgtatttaagaatagtcaag
taacaatttgcttattcgttgatgatatgatattgttcagcaaagacttaaatgcaaata
agaaaatcataacaacactcaagaaacaatacgatacaaagataataaatctgggtgaaa
gtgataacgaaattcagtacgacatacttggcttagaaatcaaatatcaaagaggtaaat
acatgaaattaggtatggaaaactcattaactgagaaaatacccaaattaaacgtacctt
tgaatccaaaaggaagaaaacttagcgctccaggtcaaccaggtctttatatagaccagg
atgaactagaaatagatgaagatgaatacaaagagaaggtacatgaaatgcaaaagttga
ttggtctagcttcatatgttggatataaatttagatttgacttactatactacatcaaca
cacttgctcaacatatactattcccctctaggcaagttttagacatgacatatgagttaa
tacaattcatgtgggacactagagataaacaactgatatggcacaaaaacaaacctaccg
agccagataataaactagtcgcaataagcgatgcttcatatggtaaccaaccatattaca
agtcacaaattggtaacattttcctactcaacggaaaagtgatt-ggaggaaagtcgaca
aaggcttcattaacatgtacttcaactacggaagcagaaatacacgcgataagtgaatct
gtcccattattaaataatctaagttacctgatacaagaacttaacaagaaaccaattatt
aaaggcttacttactgatagtagatcaacgatcagtataattaagtctacaaatgaagag
aaatttagaaacagattttttggcacaaaggcaatgagacttagagatgaagtatcaggt
aataatttatacgtatactacatcgagaccaagaagaacattgctgatgtgatgacaaaa
cctcttccgataaaaacatttaaactattaactaacaaatggattcattagatctattac
attatgggtggtatgttggaatagaaatcaactatcatctactaactagtatttacatta
ctagtatattatcatatacggtgttagaa-gatgacgcaaatgatgagaaatagtcatct
aaattagtggaagctgaaacgcaaggattgataatgtaataggatcaatgaatataaaca
tataaaatgatgataataatatttatagaat---tgtgtagaattgcagattccctttta
tggattcctaaatccttgaggagaacttctagtatattctgtatacctaatattatagcc
tttatcaacaatggaatcccaacaattatctcaacattcacatatttctca
>S288c_f486
tgttggaataaaaatccactatcgtctatcaactaatagttatattatcaatatattatc
atatacggtgttaagatgatgacataagttatgagaagctgtcatcgaggttagaggaag
ctgaagtgcaaggattgataatgtaataggat-aatg-----aaacatataaaacggaat
gaggaataatcgtaatattagtatgtagaaatatagattccattttgaggattcctatat
cctcgaggagaacttctagtatattctgtatacctaatattatagcctttatcaacaatg
gaatcccaacaattatctcaacattcacccatttctcatggtagcgcctgtgcttcggtt
acttctaaggaagtccacacaaatcaagatccgttagacgtttcagcttccaaaattcaa
gaatatgataaggcttccactaaggctaactctcaacagacaacaacacctgcttcatca
gctgttccagagaacccccatcatgcctctcctcaaactgctcagtcacatt---cacca
cagaatgggccgtaccaacagcagtgcatgatgac------ccaaaaccaagccaatcca
tctggttggtcattttacggacgcccatctatgattccgtatacaccttatcaaatgtcg
cctatgtactttccacctgggccacattcacagtttccgcagtatccatcatcagttgga
acgcctctgagcactccatcacctgagtcaggtaatacatttactgattcatcctcagcg
gactctgatatgacatccact--aaaaaatatgtcagacc--------------------
------------------------------------------------------------
----------------------------------accaccaatgttaacctcacctaatg
actttctaaattgggttaaaacatacatcaaattttt-acaaaattcgaatctcggtgat
attattccgacagcaacaagaaaagccgtacgtcagatgactgatgacgaactcaccttc
ttatgtcacacctttcaactatttgctccatctcaattcttacccacctgggttaaagac
atcttatctgctgattatacagatatcatgaaaattctttccaaaagcattaacaaaatg
caatctgatactcaagaggtaaatgacattacgaccctagcaactttgcattataatgga
agcacacctgcagatgcatttgaagcagaagtcacaaacattcttgacagactaaacaac
aatggcattcctatcaataacaaggtagcatgccaattcattatgagaggtctatctggc
gagtacaaatttttacgctacgcacgtcatcgatatatacatatgacagttgctgatctg
ttttcagacatacattctatgtatgaagaacaacaggaatcaaaacgtaataaatctact
tataggagaaatccg--------------------------------------------a
gtgatgagaagaaagactctcgcacctacacgaatacaaccaaacccaaatccataactc
ggaattcccaaaaaccaaataattcacaatcaagaacagccagggctcataacgtatcca
catctaataactcttccggccctgataacgatctcataagaggatcaactactgaaccga
ttcaattgaagaataaacacgaccttcaccttaggccaggaacttactgaatctacggta
aatcacactaatcattctgatgatgaactccctggacacctccttctcgattcaggagca
tcacgaacccttataagatctgctcaccacatacactcagcatcatctaatcctggcata
aacgtagttgatgctca-----aaaaag--a-aatataccaattaacgctattggtgacc
tacaatttcacttccaggacaacaccaaaacatcaataaaggtattgcacactcctaaca
tagcctatgacttactcagtttgaatgaattggctgcagtagatatcacagcatgcttta
ccaaaaacgtcttagaacgatctgacggcactgtacttgcacctatcgtaaaatatggag
acttttactgggtatctaaaaagtacttgcttccatcaaatatctccgtacccaccatca
ataatgtccatacaagtgaaagtacacgcaaatatccttatcctttcattcatcgaatgc
ttgcacatgccaatgcacagac-aattcgatactcacttaaaaataacaccatcacgtat
tttaacgaatcagatgtcgactggtctagtgctattgactatcaatgtcctgattgttta
atcggcaaaagcaccaaacacagacatatcaaaggttcacgactaaaataccaaaattca
tacgaaccctttcaatacctacatactgacatatttggtccagttcacaacctaccaaaa
agtgcaccatcctatttcatctcatttactgatg-agacaacaaaattccgttgggttta
tccattacacgaccgtcgcgaggactctatcctcgatgtttttactacgatactagcttt
tattaagaaccagtttcaggccagtgtcttggttatacaaatggaccgtggttctgagta
tactaacagaactctccataaattccttg---aa-aaaaatggtataactccatgctata
caaccacagcggattcccgagcacatggagtcgctgaacggctcaaccgtaccttattag
atgactgccgtactcaactgcaatgtagtggtttaccgaaccatttatggttctctgcaa
tcgaattttctactattgtgagaaattcactagcttcacctaaaagcaaaaaatctgcaa
gacaacatgctggcttggcaggacttgatatcagtactttgttacctttcggtcaacctg
ttatcgtcaatgatcacaaccctaactccaaaatacatcctcgtggcatcccaggctacg
ctctacatccgtctcgaaactcttatggatatatcatctatcttccatccttaaagaaga
cagtagatacaactaactatgttattcttcagggcaaggaatccagattagatcaattca
attacgacgcactcactttcgatgaagacttaaaccgtttaactgcttcatatcaatcgt
tcattgcgtcaaatgagatccaacaatccgatgatcttaacatagaatctgaccatgact
tccaatctgacatcgaactacatcctgagcaaccgagaaatgtcctttcaaaagctgtga
gtccaaccgattccacacctccgtcaactcatactgaagattcgaaacgtgtttctaaaa
ccaatattcgcgcacccagagaagttgatcccaacatatctaaatctaatatccttccat
caaagaagagatctagcaccccccaaatttccgatatcgagagtactggttcgggtggta
tgcatagattagatgttcctttacttgctcccatgtcccaatataacacacatgaatcgt
cgcacaccagtaaatctaaagatttcagacactcagactcgtacagtgacaatgagacta
atcatacaaacgtaccaatatccagtacgggtggtaccaataataaaactgttccgcaga
caagcgaacaggagactgagaaaaggattatacaccgttcaccttcgatcgatacttcct
catcagaaagtaattcactacaccacgtcgttcctatcaaaacgtcagatacctgtccta
aggagaatacagaggaatctataattgctgatcttccacttcccgatctgcctccagaac
ctcctaccaaattatcagactcctttaaagaacttccaccgatcaattctcgtcaaacta
attccagtttgggtggtattggtgactctaatgcctatactactatcaacagtaagaaaa
gatcattagaagataatgaaactgaaattaaggtatcacgagacacatggaatactaaga
atatgcgtagtttagaacctccgagatcgaagaaacgaattcacctgattgcagctgtaa
aagcagtaaaatcaatcaaaccaatacgaacaaccttacgatacgatgaggcaatcacct
ataataaagatattaaagaaaaagaaaaatatatcgaagcataccacaaagaagtcaacc
aactgttgaagatgaaaacttgggacactgacagatattatgacagaaaagaaatagacc
ccaaaagagtaataaattcaatgtttatctttaacaggaaacgtgacggtactcataaag
ctagatttgttgcgagaggtgatattcaacatcctgacacttacgactcaggcatgcaat
ccaataccgtacatcactatgcattaatgacatccctgtcacttgcattagacaataact
actatattacacaattagacatatcttcggcatatttgtatgcagacatcaaagaagaat
tatacataagacctccaccacatttaggaatgaatgataagttaatacgtttgaagaaat
cgctttatggattgaaacaaagtggtgcgaactggtacgaaactatcaaatcatacctga
tacaacaatgtggtatggaagaagttcgtggatggtcatgcgtatttaaaaacagtcaag
tgacaatttgtttattcgtagatgatatggtattgtttagcaaaaatctaaattcaaaca
aaagaattatagagaagcttaagatgcaatacgacaccaagattataaatctaggcgaaa
gtgatgaggaaattcaatatgacattcttggcttggaaatcaaataccaaagaggtaaat
acatgaaattgggtatggaaaactcattaactgaaaaaatacccaaactaaacgtacctt
taaacccaaaaggaaggaaacttagtgctccaggtcaaccaggtctatatatagaccagc
aagaactagagctagaagaagatgattacaaaatgaaggtacatgaaatgcaaaagctga
taggtctagcatcatatgttggatataaatttagatttgacctattatactacatcaaca
cacttgcacaacatatactatttccgtccaagcaagtgttagatatgacatatgaattga
tacagttcatatggaatacgagagataagcaattaatatggcacaaaagcaaacctgtta
agccaacaaataaattagttgttataagcgatgcctcgtatggcaaccaaccgtattata
aatcacaaattggcaacatatatttacttaatggaaaggtaatt-ggaggaaagtccacc
aaggcttcattaacatgtacttcaactacggaagcagaaatacacgcgataagtgaatct
gtcccattattaaataatctaagttacctgatacaagaacttgacaagaaaccaattacc
aaaggattactaaccgacagtaaatctacaatcagtataattatatccaataatgaagag
aaatttaggaacagattttttggtactaaagcaatgagattgagagatgaagtatcagga
aatcatctgcacgtatgctatatcgaaaccaaaaagaatattgcagacgtaatgaccaaa
cctcttccgataaaaacattcaaactattaacaaacaaatggattcattagatctattac
attatgggtggtatgttggaataaaaatccactatcgtctatcaactaatagttatatta
tcaatatattatcatatacggtgttaagatgatgacataagttatgagaagctgtcatcg
aggttagaggaagctgaagtgcaaggattgataatgtaataggat-aatg-----aaaca
tataaaacggaatgaggaataatcgtaatattagtatgtagaaatatagattccattttg
aggattcctatatcctcgaggagaacttctagtatattctgtatacctaatattatagcc
tttatcaacaatggaatcccaacaattatctcaacattcacccatttctca
>S288c_f490
tgttggaataaaaatcaactatcatctactaactagtatttacgttactagtatattatc
atatacggtgttagaa-gatgacgcaaatgatgagaaatagtcatctaaattagtggaag
ctgaaacgcaaggattgataatgtaataggatcaatgaatattaacatataaaacgatga
taataatatttatagaat---tgtgtagaattacagatttccttttatggattcctaaat
cctcgaggagaacttctagtatattctgtatacctaatattatagcctttatcaacaatg
gaatcccaacaattatctcaacattcacccatttctcatggtagcgcctgtgcttcggtt
acttctaaggaagtccacacaaatcaagatccgttagacgtttcagcttccaaaattcaa
gaatatgataaggcttccactaaggctaactctcaacagacaacaacacctgcttcatca
gctgttccagagaacccccatcatgcctctcctcaaactgctcagtcacatt---cacca
cagaatgggccgtacccacagcagtgcatgatgac------ccaaaaccaagccaatcca
tctgattggtcattttacggacgcccatctatgattccgtatacaccttatcaaatgtcg
cctatgtactttccacctgggccacattcacagtttccgcagtatccatcatcagttgga
acgcctctgagcactccatcacctgagtcaggtaatacatttactgattcatcctcagcg
gactctgatatgacatccactaaaa--aatatgtcagacc--------------------
------------------------------------------------------------
----------------------------------accaccaatgttaacctcacctaatg
actttctaaattgggttaaaacatacatcaaa-tttttacaaaactcgaatctcggtggt
attattccgacagtaaacggaaaacccgtacgtcagatcactgatgatgaactcaccttc
ttgtataacacttttcaaatatttgctccctctcaattcctacctacctgggtcaaagac
atcctatccgttgattatacggatatcatgaaaattctttccaaaagtattgaaaaaatg
caatctgatacccaagaggcaaacgacattgtgaccctggcaaatttgcaatataatggc
agtacacctgcagatgcatttgaaacaaaagtcacaaacattatcgacagactgaacaat
aatggcattcatatcaataacaaggtcgcatgccaattaattatgagaggtctatctggc
gaatataaatttttacgctacacacgtcatcgacatctaaatatgacagtcgctgaactg
ttcttagatatccatgctatttatgaagaacaacagggatcgagaaacagcaaacctaat
tacaggagaaatccg--------------------------------------------a
gtgatgagaagaatgattctcgcagctatacaaatacaaccaaacccaaagttatagctc
ggaatcctcaaaaaacaaataattcgaaatcgaaaacagccagggctcacaatgtatcca
catctaataactctcccagcacggacaacgattccatcagtaaatcaactactgaaccga
ttcaattgaacaataagcacgaccttcatcttaggccagaaacttactgaatctacagta
aatcatactaatcattctgatgatgaactccctggacacctccttctcgattcaggagca
tcacgaacccttataagatctgctcatcacatacactcagcatcatctaatcctgacata
aacgtagttgatgctc-------aaaaaaga-aatataccaattaacgctattggtgacc
tacaatttcacttccaggacaacaccaaaacatcaataaaggtattgcacactcctaaca
tagcctatgacttactcagtttgaatgaattggctgcagtagatatcacagcatgcttta
ccaaaaacgtcttagaacgatctgacggcactgtacttgcacctatcgtaaaatatggag
acttttactgggtatctaaaaagtacttgcttccatcaaatatctccgtacccaccatca
ataatgtccatacaagtgaaagtacacgcaaatatccttatcctttcattcatcgaatgc
ttgcgcatgccaatgcacagac-aattcgatactcacttaaaaataacaccatcacgtat
tttaacgaatcagatgtcgactggtctagtgctattgactatcaatgtcctgattgttta
atcggcaaaagcaccaaacacagacatatcaaaggttcacgactaaaataccaaaattca
tacgaaccctttcaatacctacatactgacatatttggtccagttcacaacctaccaaag
agtgcaccatcctatttcatctcatttactgatg-agacaacaaaattccgttgggttta
tccattacacgaccgtcgcgaggactctatcctcgatgtttttactacgatactagcttt
tattaagaaccagtttcaggccagtgtcttggttatacaaatggaccgtggttctgagta
tactaacagaactctccataaattccttg---aa-aaaaatggtataactccatgctata
caaccacagcggattcccgagcacatggagtcgctgaacggctcaaccgtaccttattag
atgactgccgtactcaactgcaatgtagtggtttaccgaaccatttatggttctctgcaa
tcgaattttctactattgtgagaaattcactagcttcacctaaaagcaaaaaatctgcaa
gacaacatgctggcttggcaggacttgatatcagtactttgttacctttcggtcaacctg
ttatcgtcaatgatcacaaccctaactccaaaatacatcctcgtggcatcccaggctacg
ctctacatccgtctcgaaactcttatggatatatcatctatcttccatccttaaagaaga
cagtagatacaactaactatgttattcttcagggcaaggaatccagattagatcaattca
attacgacgcactcactttcgatgaagacttaaaccgtttaactgcttcatatcaatcgt
tcattgcgtcaaatgagatccaacaatccgatgatcttaa------------------ct
tccaatctgacatcgaactacatcctgagcaaccgagaaatgtcctttcaaaagctgtga
gtccaaccgattccacacctccgtcaactcatactgaagattcgaaacgtgtttctaaaa
ccaatattcgcgcacccagagaagttgatcccaacatatctaaatctgatatccttccat
caaagaagagatctagcaccccccaaatttccgatatcgagagtactggttcgggtggta
tgcatagattagatgttcctttacttgctcccatgtcccaatctaacacacatgaatcgt
cgcacaccagtaaatctaaagatttcagacactcagactcgtacagtgacaatgagacta
atcatacaaacgtaccaatatccagtacgggtggtaccaataataaaactgttccgcaga
caagcgaacaggagactgagaaaaggattatacaccgttcaccttcgatcgatacttcct
catcagaaagtaattcactacaccacgtcgttcctatcaaaacgtcagatacctgtccta
aggagaatacagaggaatctataattgctgatcttccacttcccgatctgcctccagaac
ctcctaccaaattatcagactcctttaaagaacttccaccgatcaattctcgtcaaacta
attccagtttgggtggtattggtgactctaatgcctatactactatcaacagtaagaaaa
gatcattagaagataatgaaactgaaattaaggtatcacgagacacatggaatactaaga
atatgcgtagtttagaacctccgagatcgaagaaacgaattcacctgattgcagctgtaa
aagcagtaaaatcaatcaaaccaatacggacaaccttacgatacgatgaggcaatcacct
ataataaagatattaaagaaaaagaaaaatatatcgaggcataccacaaagaagtcaatc
aactgttgaagatgaaaacttgggacactgacaaatattatgacagaaaagaaatagacc
ctaaaagagtaataaattcaatgtttatcttcaacaggaaacgtgacggtactcataaag
ctagatttgttgcaagaggtgatattcagcatcctgacacttacgactcaggcatgcaat
ccaataccgtacatcactatgcattgatgacatccctgtcacttgcattagacaataact
actatattacacaattagacatatcttcggcatatttgtatgcagacatcaaagaagaat
tatacataagacctccaccacatttaggaatgaatgataagttgatacgtttgaagaaat
cactttatggtttgaaacaaagtggtgcaaactggtatgaaacgatcaaatcatatctga
ttgaacaatgtgatatggaagaagttcgcggatggtcatgcgtatttaagaatagtcaag
taacaatttgcttattcgttgatgatatgatattgttcagcaaagacttaaatgcaaata
agaaaatcataacaacactcaagaaacaatacgatacaaagataataaatctgggtgaaa
gtgataacgaaattcagtacgacatacttggattagagatcaaatatcaaagaagcaagt
acatgaaattaggtatggaaaaatctttgacagaaaaattacccaaactaaacgttcatt
taaatccaaaaggaaaaaaacttagcgctccaggtcaaccaggtctttatatagaccagg
atgaactagaaatagatgaagatgaatacaaagagaaggtacatgaaatgcaaaagttga
ttggtctagcttcatatgttggatataaatttagatttgacttactatactacatcaaca
cacttgctcaacatatactattcccctctaggcaagttttagacatgacatatgagttaa
tacaattcatgtgggacactagagataaacaactgatatggcacaaaaacaaacctacca
agccagataataaactagtcgcaataagcgatgcttcatatggtaaccaaccatattaca
agtcacaaattggtaacattttcctactcaacggaaaagtgatt-ggaggaaagtcgaca
aaggcttcgttaacatgcacttcaactacagaagcagaaatacacgcagtcagtgaagct
attccgctattgaataacctcagtcaccttgtgcaagaacttaacaagaaaccaattatt
aaaggcttacttactgatagtagatcaacgatcagtataattaagtctacaaatgaagag
aaatttagaaacagattttttggcacaaaggcaatgagacttagagatgaagtatcaggt
aataatttatacgtatactacatcgagaccaagaagaacattgctgatgtgatgacaaaa
cctcttccgataaaaacatttaaactattaactaacaaatggattcattagatctattac
attatgggtggtatgttggaataaaaatcaactatcatctactaactagtatttacgtta
ctagtatattatcatatacggtgttagaa-gatgacgcaaatgatgagaaatagtcatct
aaattagtggaagctgaaacgcaaggattgataatgtaataggatcaatgaatattaaca
tataaaacgatgataataatatttatagaat---tgtgtagaattacagatttcctttta
tggattcctaaatcctcgaggagaacttctagtatattctgtatacctaatattatagcc
tttatcaacaatggaatcccaacaattatctcaacattcac----------
>UWOPS83-787.3_f86
tgttggaataaaaatccactatcgtctatcaactaatagttatattatcaatatattatc
atatacggtgttaagatgatgacataagttatgagaagctgtcatcgaagttagaggaag
ctgaagtgcaaggattgataatgtaataggat-aatg-----aaacatataaaacggaat
gaggaataatcgtaatattagtatgtagaaatatagattccattttgaggattcctatat
ccttgaggagaacttctagtatattctgtatacctaatattatagcctttatcaacaatg
gaatcccaacaattatctcaacattcaccc-attctcatggtagcgcctgtgcttcggtt
acttctaaagaaatccaaacaactcaagatccgttagacatttcagcttccaaaacagaa
gaatgtgagaaggttttcactcaggctaattctcaacagccaacaacacctccctcatct
gctgttccagagaaccatcatcatgcctctcctcaagctgctcaagtaccat---tgtca
caaaatgggccgtacccacagcagcgcatgatgac------tcccccacaagccaatatt
tctggttggccagtatacgggcacccatctttgatgccgtatccaccttatcaaatgtca
cctatgtacgctccacctggagcacaatcacagtttacacaatatccacaatatgttgga
acacatttgaacaccccgtcacctgagtcaggtaattcatttcctgattcatcctcagca
aagtctaatatgacatccact--aatcaacatgtcagacc--------------------
------------------------------------------------------------
----------------------------------accgccaatcttaacctcacctaatg
actttctaaattgggttaaaatatacatcaaattttt-acaaaattcgaatctcggtgat
attattccgacagcaacaagaaaagccgtacgtcagatgactgatgacgaactcaccttc
ttatgtcacacctttcaactatttgctccatctcaattcttacccacctgggttaaagac
atcttatctgttgattatacagatatcatgaaaattctttccaaaagcattaacaaaatg
cagtctgatactcaagaggtaaatgacattacgaccctagcaactttgcattataatgga
agtacacctgcagatgcatttgaagcagaagtcacaaacattcttgacagactaaacaac
aatggcattcctatcaataacaaggtagcatgccaattcattatgagaggtctatctggc
gagtacaaatttttacgctacgcacgtcatcgatgtatacatatgacagttgctgatctg
ttttcagacatacattctatgtatgaagaacaacaggaatcaaaacgtaataaatctact
tataggagaagtccg--------------------------------------------a
gtgatgagaagaaagactctcgcacctatacgaatacaaccaaacccaaatccataactc
ggaattcccaaaaaccaaataattcgcaatcaagaacagccagggctcataacgtatcca
catttaataactctcccggccctgataacgatctcataagaggatcgactactgaaccga
ttcaattgaagaataaacacgaccttcaccttaggccaggaacttactgaatctacggta
aatcacactaatcattctgatgatgaactccctggacacctccttctcgattcaggagca
tcacgaacccttataagatctgctcatcacatacactcagcatcatctaatcctgacata
aacgtagttgatgctca-----aaaaag--a-aatataccaattaacgctattggtgacc
tacaatttcacttccaggacaacaccaaaacatcaataaaggtattgcacactcctaaca
tagcctatgacttactcagtttgaatgaattggctgcagtagatatcacagcatgcttta
ccaaaaacgtcttagaacgatctgacggcactgtacttgcacctatcgtaaaatatggag
acttttactgggtatctaaaaagtacttgcttccatcaaatatctccatacccaccatca
ataatgtccatacaagtgaaagtacacgcaaatatccttatcctttcattcatcgaatgc
ttgcacatgccaatgcacagac-aattcgatactcacttaaaaataacaccatcacgtat
tttaacgaatcagatgtcgactggtctagtgctattgactatcaatgtcctgattgttta
atcggcaaaagcaccaaacacagacatatcaaaggttcacgactaaaataccaaaattca
tacgaaccctttcaatacctacatactgacatatttggtccagttcacaacctaccaaaa
agtgcaccatcctatttcatctcatttactgatg-agacaacaaaattccgttgggttta
tccattacacgaccgtcgagaggactctatcctcgatgtatttactacgatactagcttt
tattaagaaccagtttcaggccagtgtcttggttatacaaatggaccgtggttctgagta
tactaacagaactctccataaattccttg---aa-aaaaatggtataactccatgctata
caaccacagcggattcccgagcacatggagtcgctgaacggctaaaccgtaccttattag
atgactgccgtactcaactgcaatgtagtggtttaccgaaccatttatggttctctgcaa
tagaattttctactattgtgagaaattcactagcttcacctaaaagcaaaaaatctgcaa
gacaacatgctggcttggcaggacttgatatcagtactttgttacctttcggtcaacctg
ttatcgtcaatgatcacaaccctaactccaaaatacatcctcgtggcatcccaggctacg
ctctacatccgtctcgaaactcttatggatatatcatctatcttccatccttaaagaaga
cagtagatacaactaactatgttattcttcagggcaaggaatccagattagatcaattca
attacgacgcactcactttcgatgaagacttaaaccgtttaactgcttcatatcattcgt
tcattgcgtcaaatgagatccaacaatccaatgatcttaacatagaatcagaccatgact
ttcaatctgatattgaactatatcctgagcaaccgagaaatgtcctttcaaaagctgtga
gtccaaccgattccacacctccgtcaattcacactgaagaatcaaaacgtgcttctaaaa
ccagtattcgcgcacccagagaagttgaccccaacatatctaaatctaatatccttccgt
caaagaagagatctagcaccccccaaatttccgatatcgagagtaccgattcgggtggta
tgcatagattagatgttcctttacttgctcccatgtcccaatctaacacacatgagtcgt
cgcacgccagtaaatctaaagatttcagacactcagactcatacagtgacaatgagacta
atcatacaaacgtaccaatatccagtacgggtggtaccaataataaaactgttccgcaga
caagcgaacaggagactgagaaaaggattatacaccgttcaccttcgatcgatacttcct
catcagaaagtaattcactacaccacgtcgttcctatcaaaacgtcagatacctgtccta
aggagaatacagaggaatctataattgctgatcttccacttcccgatctgcctccagaac
ctcctaccgaattatcagactcctttaaagaacttccaccgatcaattctcgtcaaacta
attccagtttgggtggtattggtgactctaatgcctctactactatcaacagtaagaaaa
gatcattagaagataatgaaactgaaattaaggtatcacgagacacatggaatactaaga
atatgcgtagtttagaacctccgagatcgaagaaacgagttcacctgattgcagctgtaa
aagcagtaaaatcaatcaaaccaatacgaacaaccttacgatacgatgaggcaatcacct
ataataaagatattgaagaaaaagaaaaatatatcgaagcataccacaaagaagtcaatc
aactgttgaagatgaaaacttgggacactgacaaatattatgacagaaaagaaatagacc
ccaaaagagtaataaattcaatgtttatcttcaacaggaaacgtgacggtactcataaag
ctagatttgttgcaagaggtgatattcagcatcctgacacttacgactcaggcatgcaat
ctaataccgtacatcactatgcattaatgacatccttgtcacttgcattagacaataact
actatattacacaattagacatatcttcggcatatttgtatgcagacatcaaagaagaat
tatacataagacctccaccacatttaggaatgaatgataagttgatacgtttgaagaaat
cactttatggattgaaacaaagtggagcgaactggtacgaaactatcaaatcatacctga
taaaacagtgtggtatggaagaagttcgtggatggtcatgcgtatttaaaaacagtcaag
tgacaatttgtttattcgtagatgatatggtattgtttagcaaaaatctaaattcaaaca
aaagaattatagagaagcttaagatgcaatacgacaccaagattataaatctaggcgaaa
gtgatgaggaaattcaatatgatattcttggcttggaaatcaaataccaaagaggtaaat
acatgaaattgggtatggaaaactcattaactgaaaaaatacccaaactaaacgtacctt
tgaacccaaaaggaaggaaacttagcgctccaggtcaaccaggtctatatatagaccagc
aagaactagagctagaagaagatgattacaaaatgaaggtacatgaaatgcaaaagctga
taggtctagcatcatatgttggatataaatttagatttgacctattatactacatcaaca
cacttgcacaacatatactatttccgtccaagcaagtgttagatatgacatatgaattga
tacagttcatatggaatacgagagataagcaattaatatggcacaaaagcaaacctgtta
agccaacaaataaattagttgttataagcgatgcctcgtatggcaaccaaccgtattata
aatcacaaattggcaacatatatttacttaatggaaaagtaatt-ggaggaaagtccacc
aaggcttcattaacatgtacttcaactacggaagcagaaatacacgcaataagtgaatct
gtcccattattaaataatctaagttacctgatacaagaactcgacaagaaaccaattacc
aaaggattactaaccgacagtaaatctacaatcagtataattatatccaataatgaagag
aaatttagaaacagattttttggtactaaagcaatgagactgagagatgaagtatcagga
aatcatctgcacgtatgctatatcgaaaccaaaaagaatattgcagacgtaatgaccaaa
cctcttccgataaaaacattcaaactattaacaaacaaatggattcattagatctattac
attatgggtggtatgttggaataaaaatccactatcgtctatcaactaatagttatatta
tcaatatattatcatatacggtgttaagatgatgacataagttatgagaagctgtcatcg
aagttagaggaagctgaagtgcaaggattgataatgtaataggat-aatg-----aaaca
tataaaacggaatgaggaataatcgtaatattagtatgtagaaatatagattccattttg
aggattcctatatccttgaggagaacttctagtatattctgtatacctaatattatagcc
tttatcaacaatggaatcccaacaattatctcaacattcccccatttctca
>UWOPS83-787.3_f226
tgttggaataaaaatccactatagtctatcaactaatagttatattatcaatatattatc
atatacggtgttaagatgatgacataagttatgagaagctgtcatcgaagttagaggaag
ctgaagtgcaaggattgataatgtaataggat-aatg-----aaacatataaaacggaat
gaggaataatcgtaatattagtaaatagaaatatagattccattttgaggattcctatat
cctcgaggagaacttctagtatattctgtatacctaatattatagcctttatcaacaatg
gaatcccaacaattatctcaacattcacccatttctcatggtagcgcctgtgcttcggtt
acttctaaagaagtccaaacaactcaagatccgttagacatttcagcttccaaaacagaa
gaatgtgagaaggtttccactcaggctaattctcaacagccaacaacacctccctcatct
gctgttccagagaaccatcatcatgcctctcctcaagctgctcaagtaccat---tgcca
caaaatgggccgtacccacagcagcgcatgatgaa------tacccaacaagccaatatt
tctggttggccagtatacgggcacccatctttgatgccgtatccaccttatcaaatgtca
cctatgtacgctccacctggagcacaatcacagtttacacaatatccacaatatgttgga
acatatttgaacaccccgtcacctgagtcaggtaattcatttactgattcatcctcagca
aagtctaatatgacatccact--aatcaacatgtcagacc--------------------
------------------------------------------------------------
----------------------------------accgccaatcttaacctcacctaatg
actttctaaattgggttaaaatatacatcaaattttt-acaaaattcgaatctcggtgat
attattccgacagcaacaagaaaagccgtacgtcagatgactgatgacgaactcaccttc
ttatgtcacacctttcaactatttgctccatctcaattcttacccacctgggttaaagac
atcttatctgctgattatacagatatcatgaaaattctttccaaaagcattaacaaaatg
caatctgatactcaagaggtaaatgacattacgaccctagcaactttgcattataatgga
agtacacctgcagatgcatttgaagcagaagtcacaaacattcttgacagactaaacaac
aatggcattcctatcaataacaaggtagcatgccaattcattatgagaggtctatctggc
gagtacaaatttttacggtacgcacgtcatcgatatacacatatgacagttgctgatctg
ttttcagacatacattctatgtatgaagaacaacaggaatcaaaacgtaataaatctact
tataggagaaatccg--------------------------------------------a
gtgatgagaagaaagactctcgcacctatacgaatacaaccaaacccaaatccataactc
ggaactcccaaaaaccaaataattcacaatcaagaacagccagggctcataacgtatcca
catctaataactcttccggccctgataacgatctcataagaggatcaactactgaaccga
ttcaattgaagaataaacacgaccttcaccttaggccaggaacttactgaatctacggta
aatcacactaatcattctgatgatgaactccctggacacctccttctcgattcaggagca
tcacgaacccttataagatctgctcatcacatacactcagcatcatctaatcctgacata
aacgtagttgatgctca-----aaaaag--a-aatataccaattaacgctattggtgacc
tacaatttcacttccaggacaacaccaaaacatcaataaaggtattgcacactcctaaca
tagcctatgacttactcagtttgaatgaattggctgcagtaaatatcacagcatgcttta
ccaaaaacgtcttagaacgatctgacggcactgtacttgcacctatcgtaaaatatggag
acttttactgggtatctaaaaagtacttgcttccatcaaatatctccgtacccaccatca
ataatgtccatacaagtgaaagtacacgcaaatatccttatcctttcattcatcgaatgc
ttgcacatgccaatgcacagac-aattcgatactcacttaaaaataacaccatcacgtat
tttaacgaatcagatgtcgactggtctagtgctattgactatcaatgtcctgattgttta
atcggcaaaagcaccaaacacagacatatcaaaggttcacgactaaaataccaaaattca
tacgaaccctttcaatacctacatactgacatatttggtccagttcacaacctaccaaaa
agtgcaccatcctatttcatctcatttactgatg-agacaacaaaattccgttgggttta
tccattacacgaccgtcgcgaggactctatcctcgatgtttttactacgatactagcttt
tattaagaaccagtttcaggccagtgtcttggttatacaaatggaccgtggttctgagta
tactaacagaactctccataaattccttg---aa-aaaaatggtataactccatgctata
caaccacagcggattcccgagcacatggagtcgctgaacggctaaaccgtaccttattag
atgactgccgtactcaactgcaatgtagtggtttaccgaaccatttatggttctctgcaa
tcgaattttctactattgtgagaaattcactagcttcacctaaaagcaaaaaatctgcaa
gacaacatgctggcttggcaggacttgatatcagtactttgttacctttcggtcaacctg
ttatcgtcaatgatcacaaccccaactccaaaatacatcctcgtggcatcccaggctacg
ctctacatccgtctcgaaactcttatggatatatcatctatcttccatccttaaagaaga
cagtagatacaactaactatgttattcttcagggcaaggaatccagattagatcaattca
attacgacgcactcactttcgatgaagacttaaaccgtttaactgcttcatatcattcgt
tcattgcgtcaaatgagatccaacaatccaatgatcttaacatagaatctgaccatgact
tccaatctgacattgaactacatcctgagcaaccgagatatgtcctttcaaaagcagtga
gtccaaccgattccacacctccgtcaactcctactgaagattcgaaacgtgcttctaaaa
ccagtattcgcgcacccagagaagttgaccccaacatatctaaatctaatatccttccat
ctaagaagagatctagcaccccccaaatttccgatatcgagagtaccgattcgggtggta
tgcatagattagatgttcctttacttgctcccatgtcccaatctgagacacatgaatcgg
cgcacgccagtaaatctaaagatttcagacactcagactcatatagtgacaatgagacta
atcatacaaacgtaccaatatccagtacgggtggtaccaataataaaactgttccgcaga
caagcgaacaggagactgagaaaaggattatacaccgttcaccttcgatcgatacttcct
catcagaaagtaattcactacaccacgtcgttcctatcaaaacgtcagatacctgtccta
aggagaatatagaggaatctataattgctgatcttccacttcccgatctgcctccagaac
ctcctaccgaattatcagactcctttaaagaacttccaccgatcaattctcgtcaaacta
attccagtttgggtggtattggtgactctaatgcctatactactatcaacagtaagaaaa
gatcattagaagataatgaaactgaaattaaggtatcacgagacacatggaatactaaga
atatgcgtagtttagaacctccgagatcgaagaaacgaattcacctgattgcagctgtaa
aagcagtaaaatcaataaaaccaatacgaacaaccttacgatacgatgaggcaatcacct
ataataaagatattaaagaaaaagaaaaatatatcgaggcataccacaaagaagtcaacc
aactgttgaagatgaaaacttgggacactgacaaatattatgacagaaaagaaatagacc
ctaaaagagtaataaattcaatgtttatcttcaacaagaaacgtgacggtactcataaag
ctagatttgttgcaagaggtgatattcagcatcctgacacttacgactcaggcatgcaat
ccaataccgtacatcactatgcattaatgacatccctgtcacttgcattagacaataact
actatattacacaattagacatatcttcggcatatttgtatgcagacatcaaagaagaat
tatacataagacctccaccacatttaggaatgaatgataagttgatacgtttgaagaaat
cactttatggattgaaacaaagtggagcgaactggtacgaaactatcaaatcatacctga
taaaacagtgtggtatggaagaagttcgtggatggtcatgcgtatttaaaaacagtcaag
tgacaatttgtttattcgtagatgatatggtattgtttagcaaaaatctaaattcaaaca
aaagaattatagagaagcttaagatgcaatacgacaccaagattataaatctaggcgaaa
gtgatgaggaaattcaatatgatattcttggcttggaaatcaaataccaaagaggtaaat
acatgaaattgggtatggaaaactcattaactgaaaaaatacccaaactaaacgtacctt
tgaacccaaaaggaaggaaacttagcgctccaggtcaaccaggtctatatatagaccagc
aagaactagagctagaagaagatgattacaaaatgaaggtacatgaaatgcaaaagctga
taggtctagcatcatatgttggatataaatttagatttgacctattatactacatcaaca
cacttgcacaacatatactatttccatccaagcaagtgttagatatgacatatgaattga
tacagttcatatggaatacgagagataagcaattaatatggcacaaaagcaaacctgtta
agccaacaaataaattagttgttataagcgatgcctcgtatggcaaccaaccgtattata
aatcacaaattggcaacatatatttacttaatggaaaggtaatt-ggaggaaagtccacc
aaggcttcattaacatgtacttcaactacggaagcagaaatacacgcgataagtgaatct
gtcccattattaaataatctaagttacctgatacaagaacttgacaagaaaccaattacc
aaaggattactaaccgacagtaaatctacaatcagtataattatatccaataatgaagag
aaatttagaaacagattttttggtactaaagcaatgagactgagagatgaagtatcagga
aatcatctgcacgtatgctatatcgaaaccaaaaagaatattgcagacgtaatgaccaaa
cctcttccgataaaaacattcaaactattaacaaacaaatggattcattagatctattac
attatgggtggtatgttggaataaaaatccactatagtctatcaactaatagttatatta
tcaatatattatcatatacggtgttaagatgatgacataagttatgagaagctgtcatcg
aagttagaggaagctgaagtgcaaggattgataatgtaataggat-aatg-----aaaca
tataaaacggaatgaggaataatcgtaatattagtaaatagaaatatagattccattttg
aggattcctatatcctcgaggagaacttctagtatattctgtatacctaatattatagcc
tttatcaacaatggaatcccaacaattatctcaacattcacccatttctca
>UWOPS83-787.3_f239
tgttggaataaaaatccactatcgtctatcaactaatagttatattatcaatatattatc
atatacggtgttaagatgatgacataagttatgagaagctgtcatcgaagttagaggaag
ctgaagtgcaaggattgataatgtaataggat-aatg-----aaacatataaaacggaat
gaggaataatcgtaatattagtatgtagaaatatagattccattttgaggattcctatat
cctcgaggagaacttctagtatattctgtatacctaatattatagcctttatcaacaatg
gaatcccaacaattatctcaacattcacccatatctcatggtagcgcctgtgcttcggtt
acttctaaagaagtccaaacaactcaagatccgttagacatttcagcttccaaaacagaa
gaatgtgagaaggtttccactcaggctaattctcaacagccaacaacacctccctcatct
gctgttccagagaaccatcatcatgcctctcctcaagctgctcaagtaccat---tgcca
caaaatgggccgtacccacagcagcgcatgatgaa------tacccaacaagccaatatt
tctggttggccagtatacgggcacccatctttgatgccgtatccaccttatcaaatgtca
cctatgtacgctccacctggagcacaatcacagtttacacaatatccacaatatgttgga
acacatttgaacaccccgtcacctgagtcaggtaattcatttcctgattcatcctcagca
aagtctaatatgacatccact--aatcaacatgtcagacc--------------------
------------------------------------------------------------
----------------------------------accgccaatcttaacctcacctaatg
actttctaaattgggttaaaatatacatcaaattttt-acaaaattcgaatctcggtgat
attattccgacagcaacaagaaaagccgtacgtcagatgactgatgacgaactcaccttc
ttatgtcacacctttcaactatttgctccatctcaattcttacccacctgggttaaagac
atcttatctgttgattatacagatatcatgaaaattctttccaaaagcattaacaaaatg
cagtctgatactcaagaggtaaatgacattacgaccctagcaactttgcattataatgga
agtacacctgcagatgcatttgaagcagaagtcacaaacattcttgacagactaaacaac
aatggcattcctatcaataacaaggtagcatgccaattcattatgagaggtctatctggc
gagtacaaatttttacgctacgcacgtcatcgatatacacatatgacagttgctgatctg
ttttcagacatacattctatgtatgaagaacaacaggaatcaaaacgtaataaatctact
tataggagaagtccg--------------------------------------------a
gtgatgagaagaaagactctcgcacctatacgaatacaaccaaacccaaatccataactc
ggaattcccaaaaaccaaataattcgcaatcaagaacagccagggctcataacgtatcca
catttaataactctcccggccctgataacgatctcataagaggatcgactactgaaccga
ttcaattgaagaataaacacgaccttcaccttaggccaggaacttactgaatctacggta
aatcacactaatcattctgatgatgaactccctggacacctccttctcgattcaggagca
tcacgaacccttataagatctgctcatcacatacattcagcatcatctaatcctgacata
aacgtagttgatgctca-----aaaaag--a-aatataccaattaacgctattggtgacc
tacaatttcacttccaggacaacaccaaaacatcaataaaggtattgcacactcctaaca
tagcctatgacttactcagtttgaatgaattggctgcagtagatatcacagcatgcttta
ccaaaaacgtcttagaacgatctgacggcactgtacttgcacctatcgtaaaatatggag
acttttactgggtatctaaaaagtacttgcttccatcaaatatctccgtaccaaccatca
ataatgtcaatacaagtgaagttacacgcaaatatccttatcctttcattcatcgaatgc
ttgcacatgccaatgcacagac-aattcgatactcacttaaaaataacaccatcacgtat
tttaacgaatcagatgtcgactggtctagtgctattgactatcaatgtcctgattgttta
atcggcaaaagcaccaaacacagacatatcaaaggttcacgactaaaataccaaaattca
tacgaaccctttcaatacctacatactgacatatttggtccagttcacaacctaccaaaa
agtgcaccatcctatttcatctcatttactgatg-agacaacaaaattccgttgggttta
tccattacacgaccgtcgcgaggactctatcctcgatgtttttactacgatactagcttt
tattaaaaaccagtttcaggccagtgtcttggttatacaaatggaccgtggttctgagta
tactaacagaactctccataaattccttg---aa-aaaaatggtataactccatgctata
caaccacagcggattcccgagcacatggagtcgctgaacggctaaaccgtaccttattag
atgactgccgtactcaactgcaatgtagtggtttaccgaaccatttatggttctctgcaa
tcgaattttctactattgtgagaaattcactagcttcacctaaaagcaaaaaatctgcaa
gacaacatgctggcttggcaggacttgatatcagtactttgttacctttcggtcaacctg
ttatcgtcaatgatcacaaccctaactccaaaatacatcctcgtggcatcccaggctacg
ctctacatccgtctcgaaactcttatggatatatcatctatcttccatccttaaagaaga
cagtagatacaactaactatgttattcttcagggcaaggaatccagattagatcaattca
attacgacgcactcactttcgatgaagacttaaaccgtttaactgcttcatatcattcgt
tcattgcgtcaaatgagatccaacaatccaatgatcttaacatagaatcagaccatgact
ttcaatctgatattgaactatatcctgagcaaccgagaaatgtcctttcaaaagctgtga
gtccaaccgattccacacctccgtcaattcacactgaagaatcaaaacgtgcttctaaaa
ccagtattcgcgcacccagagaagttgaccccaacatatctaaatctaatatccttccgt
caaagaagagatctagcaccccccaaatttccgatatcgagagtaccgattcgggtggta
tgcatagattagatgttcctttacttgctcccatgtcccaatctaacacacacgagtcgt
cgcacgccagtaaatctaaagatttcagacactcagactcatacagtgacaatgagacta
atcatacaaacgtaccaatatccagtacgggtggtaccaataataaaactgttccgcaga
caagcgaacaggagactgagaaaaggattatacaccgttcaccttcgatcgatacttcct
catcagaaagtaattcactacaccacgtcgttcctatcaaaacgtcagatacctgtccta
aggagaatacagaggaatctataattgctgatcttccacttcccgatctgcctccagaac
ctcctaccgaattatcagactcctttaaagaacttccaccgatcaattctcgtcaaacta
attccagtttgggtggtattggtgactctaatgcctctactactatcaacagtaagaaaa
gatcattagaagataatgaaactgaaattaaggtatcacgagacacatggaatactaaga
atatgcgtagtttagaacctccgagatcgaagaaacgaattcacctgattgcagctgtaa
aagcagtaaaatcaatcaaaccaatacgaacaaccttacgatacgatgaggcaatcacct
ataataaagatattgaagaaaaagaaaaatatatcgaagcataccacaaagaagtcaatc
aactgttgaagatgaaaacttgggacactgacaaatattatgacagaaaagaaatagacc
ccaaaagagtaataaattcaatgtttatcttcaacaggaaacgtgacggtactcataaag
ctagatttgttgcaagaggtgatattcagcatcctgacacttacgactcaggcatgcaat
ctaataccgtacatcactatgcattaatgacatccttgtcacttgcattagacaataact
actatattacacaattagacatatcttcggcatatttgtatgcagacatcaaagaagaat
tatacataagacctccaccacatttaggaatgaatgataagttaatacgtttgaagaaat
cgctttatggattgaaacaaagtggagcgaactggtacgaaactatcaaatcatacctga
taaaacagtgtggtatggaagaagttcgtggatggtcatgcgtatttaaaaacagtcaag
tgacaatttgtttattcgtagatgatatggtattgtttagcaaaaatctaaattcaaaca
aaagaattatagagaagcttaagatgcaatacgacaccaagattataaatctaggcgaaa
gtgatgaggaaattcaatatgacattcttggcttggaaatcaaataccaaagaggtaaat
acatgaaattgggtatggaaaactcattaactgaaaaaatacccaaactaaacgtacctt
tgaacccaaaaggaaggaaacttagcgctccaggtcaaccaggtctatatatagaccagc
aagaactagagctagaagaagatgattacaaaatgaaggtacatgaaatgcaaaagctga
taggtctagcatcatatgttggatataaatttagatttgacctattatactacatcaaca
cacttgcacaacatatactatttccgtccaagcaagtgttagatatgacatatgaattga
tacagttcatatggaatacgagagataagcaattaatatggcacaaaagcaaacctgtta
agccaacaaataaattagttgttataagcgatgcctcgtatggcaaccaaccgtattata
aatcacaaattggcaacatatatttacttaatggaaaagtaatt-ggaggaaagtccacc
aaggcttcattaacatgtacttcaactacggaagcagaaatacacgcaataagtgaatct
gtcccattattaaataatctaagttacctgatacaagaactcgacaagaaaccaattacc
aaaggattactaaccgacagtaaatctacaatcagtataattatatccaataatgaagag
aaatttagaaacagattttttggtactaaagcaatgagactgagagatgaagtatcagga
aatcatctgcacgtatgctatatcgaaaccaaaaagaatattgcagacgtaatgaccaaa
cctcttccgataaaaacattcaaactattaacaaacaaatggattcattagatctattac
attatgggtggtatgttggaataaaaatccactatcgtctatcaactaatagttatatta
tcaatatattatcatatacggtgttaagatgatgacataagttatgagaagctgtcatcg
aagttagaggaagctgaagtgcaaggattgataatgtaataggat-aatg-----aaaca
tataaaacggaatgaggaataatcgtaatattagtatgtagaaatatagattccattttg
aggattcctatatcctcgaggagaacttctagtatattctgtatacctaatattatagcc
tttatcaacaatggaatcccaacaattatctcaacattcacccatatctca
>UWOPS83-787.3_f262
tgttggaataaaaatccactatcgtctatcaactaatagttatattatcaatatattatc
atatacggtgttaagatgatgacataagttatgagaagctgtcatcgaagttagaggaag
ctgaagtgcaaggattgataatgtaataggat-aatg-----aaacatataaaacggaat
gaggaataatcgtaatattagtatgtagaaatatagattccattttgaggattcctatat
cctcgaggagaacttctagtatattctgtatacctaatattatagcctttatcaacaatg
gaatcccaacaattatctcaacattcccccaattctcatggtagcgcctgtgcttcggtt
acttctaaagaagtccaaacaactcaagatccgttagacatttcagcttccaaaacagaa
gaatgtgagaaggtttccactcaggctaattctcaacagccaacaacacctccctcatct
gctgttccagagaaccatcatcatgcctctcctcaagctgctcaagtaccat---tgcca
caaaatgggccgtacccacagcagcgcatgatgaa------tacccaacaagccaatatt
tctggttggccagtatacgggcacccatctttgatgccgtatccaccttatcaaatgtca
cctatgtacgctccacctggagcacaatcacagtttacacaatatccacaatatgttgga
acacatttgaacaccccgtcacctgagtcaggtaattcatttcctgattcatcctcagca
aagtctaatatgacatccact--aatcaacatgtcagacc--------------------
------------------------------------------------------------
----------------------------------accgccaatcttaacctcacctaatg
actttctaaattgggttaaaatatacatcaaattttt-acaaaattcgaatctcggtgat
attattccgacagcaacaagaaaagccgtacgtcagatgactgatgacgaactcaccttc
ttatgtcacacctttcaactatttgctccatctcaattcttacccacctgggttaaagac
atcttatctgttgattatacagatatcatgaaaattctttccaaaagcattaacaaaatg
cagtctgatactcaagaggtaaatgacattacgaccctagcaactttgcattataatgga
agtacacctgcagatgcatttgaagcagaagtcacaaacattcttgacagactaaacaac
aatggcattcctatcaataacaaggtagcatgccaattcattatgagaggtctatctggc
gagtacaaatttttacgctacgcacgtcatcgatatacacatatgacagttgctgatctg
ttttcagacatacattctatgtatgaagaacaacaggaatcaaaacgtaataaatctact
tataggagaagtccg--------------------------------------------a
gtgatgagaagaaagactctcgcacctatacgaatacaaccaaacccaaatccataactc
ggaattcccaaaaaccaaataattcgcaatcaagaacagccagggctcataacgtatcca
catctaataactcttccggccctgataacgatctcataagaggatcgactactgaaccga
ttcaattgaagaatacacacgaccttcaccttaggccaggaacttactgaatctacggta
aatcacactaatcattctgatgatgaactccctggacacctccttctcgattcaggagca
tcacgaacccttataagatctgctcatcacatacactcagcatcatctaatcctgacata
aacgtagttgatgctca-----aaaaag--a-aatataccaattaacgctattggtgacc
tacaatttcacttccaggacaacaccaaaacatcaataaaggtattgcacactcctaaca
tagcctatgacttactcagtttgaatgaattggctgcagtagatatcacagcatgcttta
ccaaaaacgtcttagaacgatctgacggcactgtacttgcacctatcgtaaaatatggag
acttttactgggtatctaaaaagtacttgcttccatcaaatatctccgtacccaccatca
ataatgtccatacaagtgaaagtacacgcaaatatccttttcctttcattcatcgaatgc
ttgcgcatgccaatgcacagac-aattcgatactcacttaaaaataacaccatcacgtat
tttaacgaatcagatgtcgactggtctagtgctattgactatcaatgtcctgattgttta
atcggcaaaagcaccaaacacagacatatcaaaggttcacgactaaaataccaaaattca
tacgaaccctttcaatacctacatactgacatatttggtccagttcacaacctaccaaaa
agtgcaccatcctatttcatctcatttactgatg-agacaacaaaattccgttgggttta
tccattacacgaccgtcgcgaggactctatcctcgatgtttttactacgatactagcttt
tattaaaaaccagtttcaggccagtgtcttggttatacaaatggaccgtggttctgagta
tactaacagaactctccataaattccttg---aa-aaaaatggtataactccatgctata
caaccacagcggattcccgagcacatggagtcgctgaacggctgaaccgtaccttattag
atgactgccgtactcaactgcaatgtagtggtttaccgaaccatttatggttctctgcaa
tcgaattttctactattgtgagaaattcactagcttcacctaaaagcaaaaaatctgcaa
gacaacatgctggcttggcaggacttgatatcagtactttgttacctttcggtcaacctg
ttatcgtcaatgatcacaaccctaactccaaaatacatcctcgtggcatcccaggctacg
ctctacatccgtctcgaaactcttatggatatatcatctatcttccatccttaaagaaga
cagtagatacaactaactatgttattcttcagggcaaggaatccagattagatcaattca
attacgacgcactcactttcgatgaagacttaaaccgtttaactgcttcatatcaatcgt
tcattgcgtcaaatgagatccaacaatccaatgatcttaacatagaatcagaccatgact
ttcaatctgatattgaactatatcctgagcaaccgagaaatgtcctttcaaaagctgtga
gtccaaccgattccacacccccgtcaactcatactgaagattcgaaacgtgtttctaaaa
ccaatattcgcgcacccagagaagttgaccccaacatatctgaatctaatattcttccat
ctaagaagagatctagcaccccccaaatttccgatatcgagagtaccgattcgggtggta
tgcatagattagatgttcctttacttgctcccatgtcccaatctaacacacatgagtcgt
cgtacgccagtaaatctaaagatttcagacactcagactcatacagtgacaatgagacta
atcatacaaacgtaccaatatccagtacgggtggtaccaataataaaactgttccgcaaa
caagcgaacaggagactgagaaaaggattatacaccgttcaccttcgatcgatacttcct
catcagaaagtaattcactacaccacgtcgttcctatcaaaacgtcagatacctgtccta
aggagaatacagaggaatctataattgctgatcttccacttcccgatctgcctccagaac
ctcctaccgaattatcagactcctttaaagaacttccaccgatcaattctcgtcaaacta
attccagtttgggtggtattggtgactctaatgcctatactactatcaacagtaagaaaa
gatcattagaagataatgaaactgaaattaaggtatcacgagacacatggaatactaaga
atatgcgtagtttagaacctccgagatcgaagaaacgaattcacctgattgcagctgtaa
aagcagtaaaatcaatcaaaccaatacgaacaaccttacggtacgatgaggcaatcacct
ataataaagatattaaagaaaaagaaaaatatatcgaagcataccacaaagaagtcaatc
aactgttgaagatgaaaacttgggacactgacaaatattatgacagaaaagaaatagacc
ccaaaagagtaataaattcaatgtttatcttcaacaggaaacgtgacggtactcataaag
ctagatttgttgcaagaggtgatattcagcatcctgacacttacgactcaggcatgcaat
ctaataccgtacatcactatgcattaatgacatccttgtcacttgcattagacaataact
actatattacacaattagacatatcttcggcatatttgtatgcagacatcaaagaagaat
tatacataagacctccaccacatttaggaatgaatgataagttgatacgtttgaagaaat
cactttatggattgaaacaaagtggagcgaactggtacgaaactatcaaatcatacctga
taaaacagtgtggtatggaagaagttcgtggatggtcatgcgtatttaaaaacagtcaag
tgacaatttgtttattcgtagatgatatggtattgtttagcaaaaatctgaattcaaaca
aaagaattatagagaagcttaagatgcaatacgacaccaagattataaatctaggcgaaa
gtgatgaggaaattcaatatgacattcttggcttggaaatcaaataccaaagaggtaaat
acatgaaattgggtatggaaaactcattaactgaaaaaatacccaaactaaacgtacctt
tgaacccaaaaggaaggaaacttagcgctccaggtcaaccaggtctatatatagaccagc
aagaactagagctagaagaagatgattacaaaatgaaggtacatgaaatgcaaaagctga
taggtctagcatcatatgttggatataaatttagatttgacctattatactacatcaaca
cacttgcacaacatatactatttccgtccaagcaagtgttagatatgacatatgaattga
tacagttcatatggaatacgagagataagcaattaatatggcacaaaagcaaacctgtta
agccaacaaataaattagttgttataagcgatgcctcgtatggcaaccaaccgtattata
aatcacaaattggcaacatatatttacttaatggaaaagtaatt-ggaggaaagtccacc
aaggcttcattaacatgtacttcaactacggaagcagaaatacacgcaataagtgaatct
gtcccattattaaataatctaagttacctgatacaagaactcgacaagaaaccaattacc
aaaggattactaaccgacagtaaatctacaatcagtataattatatccaataatgaagag
aaatttagaaacagattttttggtactaaagcaatgagattgagagatgaagtatcagga
aatcatctgcacgtatgctatatcgaaaccaaaaagaatattgcagacgtaatgaccaaa
cctcttccgataaaaacattcaaactattaacaaacaaatggattcattagatctattac
attatgggtggtatgttggaataaaaatccactatcgtctatcaactaatagttatatta
tcaatatattatcatatacggtgttaagatgatgacataagttatgagaagctgtcatcg
aagttagaggaagctgaagtgcaaggattgataatgtaataggat-aatg-----aaaca
tataaaacggaatgaggaataatcgtaatattagtatgtagaaatatagattccattttg
aggattcctatatcctcgaggagaacttctagtatattctgtatacctaatattatagcc
tttatcaacaatggaatcccaacaattatctcaacattcccccaattctca
>UWOPS83-787.3_f294
tgttggaataaaaatccactatcgtctatcaactaatagttatattatcaatatattatc
atatacggtgttaagatgatgacataagttatgagaagctgtcatcgaggttagaggaag
ctgaagtgcaaggattgataatgtaataggat-aatg-----aaacatataaaacggaat
gaggaataatcgtaatattagtatgtagaaatatagattccattttgaggattcctatat
ccttgaggagaacttctagtatattctgtatacctaatattatagcctttatcaacaatg
gaatcccaacaattatctcaacattcacccatttctcatggtagcgcctgtgcttcggtt
acttctaaagaagtccaaacaactcaagatccgttagacatttcagcttccaaaacagaa
gaatgtgagaaggtttccactcaggctaattctcaacagccaacaacacctccctcatct
gctgttccagagaaccatcatcatgcctctcctcaagctgctcaagtaccat---tgcca
caaaatgggccgtacccacagcagcgcatgatgaa------tacccaacaagccaatatt
tctggttggccagtatacgggcacccatctttgatgccgtatccaccttatcaaatgtca
cctatgtacgctccatctggagcacaatcacagtttacacaatatccacaatatgttgga
acacatttgaacaccccgtcacctgagtcaggtaattcatttcctgattcatcctcagca
aagtctaatatgacatccact--aatcaacatgtcagacc--------------------
------------------------------------------------------------
----------------------------------accgccaatcttaacctcacctaatg
actttctaaattgggttaaaatatacatcaaattttt-acaaaattcgaatctcggtgat
attattccgacagcaacaagaaaagccgtacgtcagatgactgatgacgaactcaccttc
ttatgtcacacctttcaactatttgctccatctcaattcttacccccctgggttaaagac
atcttatctgttgattatacagatatcatgaaaattctttccaaaagcattaacaaaatg
cagtctgatactcaagaggtaaatgacattacgaccctagcaactttgcattataatgga
agtacacctgcagatgcatttgaagcagaagtcacaaacattcttgacagactaaacaac
aatggcattcctatcaataacaaggtagcatgccaattcattatgagaggtctatctggc
gagtacaaatttttacgctacgcacgtcatcgatatacacatatgacagttgctgatctg
ttttcagacatacattctatgtatgaagaacaacaggaatcaaaacgtaataaatctact
tataggagaagtccg--------------------------------------------a
gtgatgagaagaaagactctcgcacctatacgaatacaaccaaacccaaatccataactc
ggaattcccaaaaaccaaataattcgcaatcaagaacagccagggctcataacgtatcca
catttaataactctcccggccctgataacgatctcataagaggatcgactactgaaccga
ttcaattgaagaataaacacgaccttcaccttaggccaggaacttactgaatctacggta
aatcacactaatcattctgatgatgaactccctggacacctccttctcgattcaggagca
tcacgaacccttataagatctgctcatcacatacactcagcatcatctaatcctgacata
aacgtagttgatgctca-----aaaaag--a-aatataccaattaacgctattggtgacc
tacaatttcaattccaggacaacaccaaaacatcaataaaggtattgcacactcctaaca
tagcctatgacttactcagtttgaatgaattggctgcagtagatatcacagcatgcttta
ccaaaaacgtcttagaacgatctgacggcactgtacttgcacctatcgtaaaatatggag
acttttactgggtatctaaaaagtacttgcttccatcaaatatctccgtacccaccatca
ataatgtccatacaagtgaaagtacacgcaaatatccttatcctttcattcatcgaatgc
ttgcgcatgccaatgcacagac-aattcgatactcacttaaaaataacaccatcacgtat
tttaacgaatcagatgtcgaatggtctagtgctattgactatcaatgtcctgattgttta
atcggcaaaagcaccaaacacagacatatcaaaggttcacgactaaaataccaaaattca
tacgaaccctttcaatacctacatactgacatatttggtccagttcacaacctaccaaaa
agtgcaccatcctatttcatctcatttactgatg-agacaacaaaattccgttgggttta
tccattacacgaccgtcgcgaggactctatcctcgatgtttttactacgatactagcttt
tattaagaaccagtttcaggccagtgtcttggttatacaaatggaccgtggttctgagta
tactaacagaactctccataaattccttg---aa-aaaaatggtataactccatgctata
caaccacagcggattcccgagcacatggagtcgctgaacggctaaaccgtaccttattag
atgactgccgtactcaactgcaatgtagtggtttaccgaaccatttatggttctctgcaa
tcgaattttctactattgtgagaaattcactagcttcacctaaaagcaaaaaatctgcaa
gacaacatgctggcttggcaggacttgatatcagtactttgttacctttcggtcaacctg
ttatcgtcaatgatcacaaccccaacttcaaaatacatcctcgtggcatcccaggctacg
ctctacatccgtctcgaaactcttatggatatatcatctatcttccatccttaaagaaga
cagtagatacaactaactatgttattcttcagggcaaggaatccagattagatcaattca
attacgacgcactcactttcgatgaagacttaaaccgtttaactgcttcatatcaatctt
tcattgcgtcaaatgagatccaacaatccaatgatcttaacatagaatcagaccatgact
ttcaatctgatattgaactatatcctgagcaaccgagaaatgtcctttcaaaagctgtga
gtccaaccgattccacacctccgtcaactcatactgaagattcgaaacgtgtttctaaaa
ccaatattcgcgcacccagagaagttgacaccaacatatctgaatctaatattcttccat
caaagaagagatctagcaccccccaaatttccgatatcgagagtactggttcgggtggta
tgcatagattagatgttcctttacttgctcccatgtcccaatctaacacacatgaatcgt
cgcacaccagtaaatctaaagatttcagacactcagactcgtacagtgacaatgagacta
atcatacaaacgtaccaatatccagtacgggtggtaccaataataaaactgttccgcaga
caagcgaacaggagactgagaaaaggattatacaccgttcaccttcgatcgatacttcct
catcagaaagtaattcactacaccacgtcgttcctatcaaaacgtcagatacctgtccta
aggagaatatagaggaatctataattgctgatcttccacttcccgatctgcctccagaac
ctcctaccgaattatcagactcctttaaagaacttccaccgatcaattctcgtcaaacta
attccagtttgggtggtattggtgactctaatgcctatactactatcaacagtaagaaaa
gatcattagaagataatgaaactgaaattaaggtatcacgagacacatggaatactaaga
atatgcgtagtttagaacctccgagatcgaagaaacgaattcacctgattgcagctgtaa
aagcagtaaaatcaatcgaaccaatacgaacaaccttacgatacgatgaggcaatcacct
ataataaagatattaaagaaaaagaaaaatatatcgaagcataccacaaagaagtcaacc
aactgttgaagatgaaaacttgggacactgacagatattatgacagaaaagaaatagacc
ccaaaagagtaataaattcaatgtttatctttaacaggaaacgtgacggtactcataaag
ctagatttgttgcaagaggtgatattcagcatcctgacacttacgactcaggcatgcaat
ccaataccgtacatcactatgcattaatgacatccctgtcacttgcattagacaataact
actatattacacaattagacatatcttcggcatatttgtatgcagacatcaaagaagaat
tatacataagacctccaccacatttaggaatgaatgataagttgatacgtttgaagaaat
cactttatggattgaaacaaagtggagcgaactggtacgaaactatcaaatcatacctga
taaaacagtgtggtatggaagaagttcgtggatggtcatgcgtatttaaaaacagtcaag
tgacaatttgtttattcgtagatgatatggtattgtttagcaaaaatctaaattcaaaca
aaagaattatagagaagcttaagatgcaatacgacaccaagattataaatctaggcgaaa
gtgatgaggaaattcaatatgatattcttggcttggaaatcaaataccaaagaggtaaat
acatgaaattgggtatggaaaactcattaactgaaaaaatacccaaactaaacgtacctt
taaacccaaaaggaaggaaacttagcgcaccaggtcaaccaggtctatatatagaccagc
aagaactagagctagaagaagatgattacaaaatgaaggtacatgaaatgcaaaagctga
taggtctagcatcatatgttggatataaatttagatttgacctattatactacatcaaca
cacttgcacaacatatactatttccatccaagcaagtgttagatatgacatatgaattga
tacaattcatatggaatacgagagataagcaattaatatggcacaaaagcaaacctgtta
agccaacaaataaattagttgttataagcgatgcctcgtatggcaaccaaccgtattata
aatcacaaattggcaacatatatttacttaatggaaaggtaatt-ggaggaaagtccacc
aaggcttcattaacatgtacttcaactacggaagcagaaatacacgcgataagtgaatct
gtcccattattaaataatctaagttacctgatacaagaacttgacaagaaaccaattacc
aaaggattactaaccgacagtaaatctacaatcagtataattatatccaataatgaagag
aaatttagaaacagattttttggtactaaagcaatgagattgagagatgaagtatcagga
aatcatctgcacgtatgctatatcgaaaccaaaaagaatattgcagacgtaatgaccaaa
cctcttccgataaaaacattcaaactattaacaaacaaatggattcattagatctattac
attatgggtggtatgttggaataaaaatccactatcgtctatcaactaatagttatatta
tcaatatattatcatatacggtgttaagatgatgacataagttatgagaagctgtcatcg
atgttagaggaagctgaagtgcaaggattgataatgtaataggat-aatg-----aaaca
tataaaacggaatgaggaataatcgtaatattagtatgtagaaatatagattccattttg
aggattcctatatcctcgaggagaacttctagtatattctgtatacctaatattatagcc
tttatcaacaatggaatcccaacaattatctcaacattcacccatttctca
>UWOPS83-787.3_f310
tgttggaataaaaatccactatagtctatcaactaatagttatattatcaatatattatc
atatacggtgttaagatgatgacataagttatgagaagctgtcatcgaagttagaggaag
ctgaagtgcaaggattgataatgtaataggat-aatg-----aaacatataaaacggaat
gaggaataatcgtaatattagtatgtagaaatatagattccattttgaggattcctatat
cctcgaggagaacttctagtatattctgtatacctaatattatagcctttatcaacaatg
gaatcccaacaattatctcaacattcacccatttctcatggtagcgcctgtgcttcggtt
acttctaaagaagtccaaacaactcaagatccgttagacatttcagcttccaaaacagaa
gaatgtgagaaggtttccactcaggctaattctcaacagccaacaacacctccctcatct
gctgttccagagaaccatcatcatgcctctcctcaagctgctcaagtaccat---tgcca
caaaatgggccgtacccacagcagcgcatgatgaa------tacccaacaagccaatatt
tctggttggccagtatacgggcacccatctttgatgccgtatccaccttatcaaatgtca
cctatgtacgctccacctggagcacaatcacagtttacacaatatccacaatatgttgga
acatatttgaacaccccgtcacctgagtcaggtaattcatttactgattcatcctcagca
aagtctaatatgacatccact--aatcaacatgtcagacc--------------------
------------------------------------------------------------
----------------------------------accgccaatcttaacctcacctaatg
actttctaaattgggttaaaatatacatcaaattttt-acaaaattcgaatctcggtgat
attattccgacagcaacaagaaaagccgtacgtcagatgactgatgacgaactcaccttc
ttatgtcacacctttcaactatttgctccatctcaattcttacccacctgggttaaagac
atcttatctgttgattatacagatatcatgaaaattctgtccaaaagcattaacaaaatg
cagtctgatactcaagaggtaaatgacattacgaccctagcaactttgcattataatgga
agtacacctgcagatgcatttgaagcagaagtcacaaacattcttgacagactaaacaac
aatggcattcctatcaataacaaggtagcatgccaattcattatgagaggtctatctggc
gagtacaaatttttacggtacgcacgtcatcgatatatacatatgacagttgctgatctg
ttttcagacatacattctatgtatgaagaacaacaggaatcaaaacgtaataaatctact
tataggagaaatccg--------------------------------------------a
gtgatgagaagaaagactctcgcacctacaagaatacaaccaaacccaaatccataactc
ggaattcccaaaaaccaaataattcgcaatcaagaacagccagggctcataacgtatcca
catttaataactctcccggccctgataacgatctcataagaggatcaactactgaaccga
ttcaattgaagaataaacacgaccttcaccttaggccaggaacttactgaatctacggta
aatcacactaatcattctgatgatgaactccctggacacctccttctcgattcaggagca
tcacgaacccttataagatctgctcatcacatacattcagcatcatctaatcctgacata
aacgtagttgatgctca-----aaaaag--a-aatataccaattaacgctattggtaacc
tacaatttcacttccaggacaacaccaaaacatcaataaaggtattgcacactcctaaca
tagcctatgacttactcagtttgaatgaattggctgcagtagatatcacagcatgcttta
ccaaaaacgtcttagaacgatctgacggcactgtacttgcacctatcgtaaaatatggag
acttttactgggtatctaaaaagtacttgcttccatcaaatatctccgtacccaccatca
ataatgtccatacaagtgaaagtacacgcaaatatccttatcctttcattcatcgaatgc
ttgcgcatgccaatgcacagac-aattcgatactcacttaaaaataacaccatcacgtat
tttaacgaatcagatgtcgactggtctagtgctattgactatcaatgtcctgattgttta
atcggcaaaagcaccaaacacagacatattaaaggttcacgactaaaataccaaaattca
tacgaaccctttcaatacctacatactgacatatttggtccagttcacaacctaccaaaa
agtgcaccatcctatttcatctcatttactgatg-agacaacaaaattccgttgggttta
tccattacacgaccgtcgcgaggactctatcctcgatgtttttactacgatactagcttt
tattaaaaaccagtttcaggccagtgtcttggttatacaaatggaccgtggttctgagta
tactaacagaactctccataaattccttg---aa-aaaaatggcataactccatgctata
caaccacagcggattcccgagcacatggagtcgctgaacggctgaaccgtaccttattag
atgactgccgtactcaactgcaatgtagtggtttaccgaaccatttatggttctctgcaa
tcgaattttctactattgtgagaaattcactagcttcacctaaaagcaaaaaatctgcaa
gacaacatgctggcttggcaggacttgatatcagtactttgttacctttcggtcaacctg
ttatcgtcaatgatcacaaccccaactccaaaatacatcctcgtggcatcccaggctacg
ctctacatccgtctcgaaactcttatggatatatcatctatcttccatccttaaagaaga
cagtagatacaactaactatgttattcttcagggcaaggaatccagattagatcaattca
attacgacgcactcactttcgatgaagacttaaaccgtttaactgcttcatatcattcgt
tcattgcgtcaaatgagatccaacaatccaatgatcttaacatagaatctgaccatgact
tccaatctgacattgaactacatcctgagcaaccgagatatgtcctttcaaaagcagtga
gtccaaccgattccacacctccgtcaactcatactgaagattcgaaacgtgcttctaaaa
ccagtattcgcgcacccagagaagttgaccccaacatatctaaatctaatatccttccat
ctaagaagagatctagcaccccccaaatttccgatatcgagagtaccgattcgggtggta
tgcatagattagatgttcctttacttgctcccatgtcccaatctgagacacatgaatcgg
cgcacgccagtaaatctaaagatttcagacactcagactcatatagtgacaatgagacta
atcatacaaacgtaccaatatccagtacgggtggtaccaataataaaactgttccgcaga
caagcgaacaggagactgagaaaaggattatacaccgttcaccttcgatcgatacttcct
catcagaaagtaattcactacaccacgtcgttcctatcaaaacgtcagatacctgtccta
aggagaatatagaggaatctataattgctgatcttccacttcccgatctgcctccagaac
ctcctaccgaattatcagactcctttaaagaacttccaccgatcaattctcgtcaaacta
attccagtttgggtggtattggtgactctaatgcctatactactatcaacagtaagaaaa
gatcattagaagataatgaaactgaaattaaggtatcacgagacacatggaatactaaga
atatgcgtagtttagaacctccgagatcgaagaaacgaattcacctgattgcagctgtaa
aagcagtaaaatcaataaaaccaatacgaacaaccttacgatacgatgaggcaatcacct
ataataaagatattaaagaaaaagaaaaatatatcgaggcataccacaaagaagtcaacc
aactgttgaagatgaaaacttgggacactgacaaatattatgacagaaaagaaatagacc
ctaaaagagtaataaattcaatgtttatcttcaacaagaaacgtgacggtactcataaag
ctagatttgttgcgagaggtgatattcagcatcctgacacttacgactcaggcatgcaat
ctaataccgtacatcattatgcattaatgacatccttgtcacttgcattagacaataact
actatattacacaattagacatatcttcggcatatttgtatgcagacatcaaagaagaat
tatacataagacctccaccacatttaggaatgaatgataagttaatacgtttgaagaaat
cactttatggattgaaacaaagtggagcgaactggtacgaaactatcaaatcatacctga
taaaacagtgtggtatggaagaagttcgtggatggtcatgcgtatttaaaaacagtcaag
tgacaatttgtttattcgtagatgatatggtattgtttagcaaaaatctaaattcaaaca
aaagaattatagagaagcttaagatgcaatacgacaccaagattataaatctaggcgaaa
gtgatgaggaaattcaatatgatattcttggcttggaaatcaaataccaaagaggtaaat
acatgaaattgggtatggaaaactcattaactgaaaaaatacccaaactaaacgtacctt
tgaacccaaaaggaaggaaacttagcgctccaggtcaaccaggtctatatatagaccagc
aagaactagagctagaagaagatgattacaaaatgaaggtacatgaaatgcaaaagctga
taggtctagcatcatatgttggatataaatttagatttgacctattatactacatcaaca
cacttgcacaacatatactatttccatccaagcaagtgttagatatgacatatgaattga
tacagttcatatggaatacgagagataagcaattaatatggcacaaaagcaaacctgtta
agccaacaaataaattagttgttataagcgatgcctcgtatggcaaccaaccgtattata
aatcacaaattggcaacatatatttacttaatggaaaggtaatt-ggaggaaagtccacc
aaggcttcattaacatgtacttcaactacggaagcagaaatacacgcgataagtgaatct
gtcccattattaaataatctaagttacctgatacaagaacttgacaagaaaccagttacc
aaaggattactaaccgacagtaaatctacaatcagtataattatatccaataatgaagag
aaatttaggaacagattttttggtactaaagcaatgagattgagagatgaagtatcagga
aatcatctgcacgtatgctatatcgaaaccaaaaagaatattgcagacgtaatgaccaaa
cctcttccgataaaaacattcaaactattaacaaacaaatggattcattagatctattac
attatgggtggtatgttggaataaaaatccactatagtctatcaactaatagttatatta
tcaatatattatcatatacggtgttaagatgatgacataagttatgagaagctgtcatcg
aagttagaggaagctgaagtgcaaggattgataatgtaataggat-aatg-----aaaca
tataaaacggaatgaggaataatcgtaatattagtatgtagaaatatagattccattttg
aggattcctatatcctcgaggagaacttctagtatattctgtatacctaatattatagcc
tttatcaacaatggaatcccaacaattatctcaacattcacccatttctca
>UWOPS83-787.3_f436
tgttggaataaaaatccactatcgtctatcaactaatagttatattatcaatatattatc
atatacggtgttaagatgatgacataagttatgagaagctgtcatcgatgttagaggaag
ctgaagtgcaaggattgataatgtaataggat-aatg-----aaacatataaaacggaat
gaggaataatcgtaatattagtatgtagaaatatagattccattttgaggattcctatat
cctcgaggagaacttctagtatattctgtatacctaatattatagcctttatcaacaatg
gaatcccaacaattatctcaacattcacccatttctcatggtagcgcctgtgcttcggtt
acttctaaagaagtccaaacaactcaagatccgttagacatttcagcttccaaaacagaa
gaatgtgagaaggtttccactcaggctaattctcaacagccaacaacacctccctcatct
gctgttccagagaaccatcatcatgcctctcctcaagctgctcaagtaccat---tgcca
caaaatgggccgtacccacagcagcgcatgatgaa------tacccaacaagccaatatt
tctggttggccagtatacgggcacccatctttgatgccgtatccaccttatcaaatgtca
cctatgtacgctccacctggggcacaatcacagtttacacaatatccacaatatgttgga
acacatttgaacaccccgtcacctgagtcaggtaattcatttcctgattcatcctcagca
aagtctaatatgacatccact--aatcaacatgtcagacc--------------------
------------------------------------------------------------
----------------------------------accgccaatcttaacctcacctaacg
actttctaaattgggttaaaatatacatcaaattttt-acaaaattcgaatctcggtgat
attattccgacagcaacaagaaaagccgtacgtcagatgactgatgacgaactcaccttc
ttatgtcacacctttcaactatttgctccatctcaattcttacccacctgggttaaagac
atcttatctgttgattatacagatatcatgaaaattctttccaaaagcattaacaaaatg
cagtctgatactcaagaggtaaatgacattacgaccctagcaaatttgcattataatgga
agtacacctgcagatgcatttgaagcagaagtcacaaacattcttgacagactaaacaac
aatggcattcctatcaataacaaggtagcatgccaattcattatgagaggtctatctggc
gagtacaaatttttacgctacgcacgtcatcgatatacacatatgacagttgctgatctg
ttttcagacatacattctatgtatgaagaacaacaggaatcaaaacgtaataaatctact
tataggagaagtccg--------------------------------------------a
gtgatgagaagaaagactctcgcacctatacgaatacaaccaaacccaaatccataactc
ggaactcccaaaaaccaaataattcacaatcaagaacagccagggctcataacgtatcca
catctaataactcttccggccctgataacgatctcataagaggatcaactactgaaccga
ttcaattgaagaataaacacgaccttcaccttaggccaggaacttactgaatctacggta
aatcacactaatcattctgatgatgaactccctggacacctccttctcgattcaggagca
tcacgaacccttataagatctgctcatcacatacattcagcatcatctaatcctgacata
aacgtagttgatgctca-----aaaaag--a-aatataccaattaacgctattggtgacc
tacaatttcacttccaggacaacaccaaaacatcaataaaggtattgcacactcctaaca
tagcctatgacttactcagtttgaatgaattggctgcagtagatatcacagcatgcttta
ccaaaaacgtcttagaacgatctgacggcactgtacttgcacctatcgtaaaatatggag
acttttactgggtatctaaaaagtacttgcttccatcaaatatctccgtacccaccatca
ataatgtccatacaagtgaaagtacacgcaaatatccttatcctttcattcatcgaatgc
ttgcacatgccaatgcacagac-aattcgatactcacttaaaaataacaccatcacgtat
tttaacgaatcagatgtcgactggtctagtgctattgactatcaatgtcctgattgttta
atcggcaaaagcaccaaacacagacatatcaaaggttcacgactaaaataccaaaattca
tacgaaccctttcaatacctacatactgacatatttggtccagttcacaacctaccaaaa
agtgcaccatcctatttcatctcatttactgatg-agacaacaaaattccgttgggttta
tccattacacgaccgtcgcgaggactctatcctcgatgtttttactacgatactagcttt
tattaagaaccagtttcaggccagtgtcttggttatacaaatggaccgtggttctgagta
tactaacagaactctccataaattccttg---aa-aaaaatggtataactccatgctata
caaccacagcggattcccgagcacatggagtcgctgaacggctaaaccgtaccttattag
atgactgccgtactcaactgcaatgtagtggtttaccgaaccatttatggttctctgcaa
tcgaattttctactattgtgagaaattcactagcttcacctaaaagcaaaaaatctgcaa
gacaacatgctggcttggcaggacttgatatcagtactttgttacctttcggtcaacctg
ttatcgtcaatgatcacaaccccaactccaaaatacatcctcgtggcatcccaggctacg
ctctacatccgtctcgaaactcttatggatatatcatctatcttccatccttaaagaaga
cagtagatacaactaactatgttattcttcagggcaaggaatccagattagatcaattca
attacgacgcactcactttcgatgaagacttaaaccgtttaactgcttcatatcaatctt
tcattgcgtcaaatgagatccaacaatccaatgatcttaacatagaatcagaccatgact
ttcaatctgatattgaactatatcctgagcaaccgagaaatgtcctttcaaaagctgtga
gtccaaccgattccacacctccgtcaactcatactgaagattcgaaacgtgtttctaaaa
ccaatattcgcgcacccagagaagttgacaccaacatatctgaatctaatattcttccat
caaagaagagatctagcaccccccaaatttccgatatcgagagtactggttcgggtggta
tgcatagattagatgttcctttacttgctcccatgtcccaatctaacacacatgaatcgt
cgcacaccagtaaatctaaagatttcagacactcagactcgtacagtgacaatgagacta
atcatacaaacgtaccaatatccagtacgggtggtaccaataataaaactgttccgcaga
caagcgaacaggagactgagaaaaggattatacaccgttcaccttcgatcgatacttcct
catcagaaagtaattcactacaccacgtcgttcctatcaaaacgtcagatacctgtccta
aggagaatatagaggaatctataattgctgatcttccacttcccgatctgcctccagaac
ctcctaccgaattatcagactcctttaaagaacttccaccgatcaattctcgtcaaacta
attccagtttgggtggtattggtgactctaatgcctatactactatcaacagtaagaaaa
gatcattagaagataatgaaactgaaattaaggtatcacgagacacatggaatactaaga
atatgcgtagtttagaacctccgagatcgaagaaacgaattcacctgattgcagctgtaa
aagcagtaaaatcaatcaaaccaatacgaacaaccttacgatacgatgaggcaatcacct
ataataaagatattaaagaaaaagaaaaatatatcgaagcataccacaaagaagtcaacc
aactgttgaagatgaaaacttgggacactgacagatattatgacagaaaagaaatagacc
ccaaaagagtaataaattcaatgtttatctttaacaggaaacgtgacggtactcataaag
ctagatttgttgc--gaggtgatattcagcatcctgacacttacgactcaggcatgcaat
ccaataccgtacatcactatgcattaatgacatccctgtcacttgcattagacaataact
actatattacacaattagacatatcttcggcatatttgtatgcagacatcaaagaagaat
tatacataagacctccaccacatttaggaatgaatgataagttaatacgtttgaaaaaat
cactttatggattgaaacaaagtggagcgaactggtacgaaactatcaaatcatacctga
taaaacagtgtggtatggaagaagttcgtggatggtcatgcgtatttaaaaacagtcaag
tgacaatttgtttattcgtagatgatatggtattgtttagcaaaaatctaaattcaaaca
aaagaattatagagaagcttaagatgcaatacgacaccaagattataaatctaggcgaaa
gtgatgaggaaattcaatatgatattcttggcttggaaatcaaataccaaagaggtaaat
acatgaaattgggtatggaaaacccattaactgaaaaaatacccaaactaaacgtacctt
taaacccaaaaggaaggaaacttagcgcaccaggtcaaccaggtctatatatagaccagc
aagaactagagctagaagaagatgattacaaaatgaaggtacatgaaatgcaaaagctga
taggtctagcatcatatgttggatataaatttagatttgacctattatactacatcaaca
cacttgcacaacatatactatttccatccaagcaagtgttagatatgacatatgaattga
tacaattcatatggaatacgagagataagcaattaatatggcacaaaagcaaacctgtta
agccaacaaataaattagttgttataagcgatgcctcgtatggcaaccaaccgtattata
aatcacaaattggcaacatatatttacttaatggaaaggtaatt-ggaggaaagtccacc
aaggcttcattaacatgtacttcaactacggaagcagaaatacacgcgataagtgaatct
gtcccattattaaataatctaagttacctgatacaagaacttgacaagaaaccaattacc
aaaggattactaaccgacagtaaatctacaatcagtataattatatccaataatgaagag
aaatttagaaacagattttttggtactaaagcaatgagattgagagatgaagtatcagga
aatcatctgcacgtatgctatatcgaaaccaaaaagaatattgcagacgtaatgaccaaa
cctcttccgataaaaacattcaaactattaacaaacaaatggattcattagatctattac
attatgggtggtatgttggaataaaaatccactatcgtctatcaactaatagttatatta
tcaatatattatcatatacggtgttaagatgatgacataagttatgagaagctgtcatcg
atgttagaggaagctgaagtgcaaggattgataatgtaataggat-aatg-----aaaca
tataaaacggaatgaggaataatcgtaatattagtatgtagaaatatagattccattttg
aggattcctatatcctcgaggagaacttctagtatattctgtatacctaatattatagcc
tttatcaacaatggaatcccaacaattatctcaacattcacccatttctca
>Y12_f10
tgttggaataaaaatccactatcgtctatcaactaatagttatattatcaatatattatc
atatacggtgttaagatgatgacataagttatgagaagctgtcatcgaagttagaggaag
ctgaagtgcaaggattgataatgtaataggat-aatg-----aaacatataaaacggaat
gaggaataatcgtaatattagtatgtagaaatatagattccattttgaggattcctatat
ccttgaggagaacttctagtatattctgtatacctaatattatagcctttatcaacaatg
gaatcccaacaattatctcaacattcccccatttctcatggtagcgcctgtgcttcggtt
acttctaaagaagtccaaacaactcaagatccgttagacatttcagcttccaaaacagaa
gaatgtgagaaggtttccactcaggctaattctcaacagccaacaacacctccctcatct
gctgttccagagaaccatcatcatgcctctcctcaagctgctcaagtaccat---tgcca
caaaatgggccgtacccacagcagcgcatgatgaa------tacccaacaagccaatatt
tctggctggccagtatacgggcacccatccttgatgccgtatccaccttatcaaatgtca
cctatgtacgctccacctggggcacaatcacagtttacacaatatccacaatatgttgga
acacatttgaacaccccgtcacctgagtcaggtaattcatttcctgattcatcctcagca
aagtctaatatgacatccact--aatcaacatgtcagacc--------------------
------------------------------------------------------------
----------------------------------accgccaatcttaacctcacctaatg
actttctaaattgggttaaaatatacatcaaattttt-acaaaattcgaatctcggtgat
attattccgacagcaacaagaaaagccgtacgtcagatgactgatgacgaactcaccttc
ttatgtcacacctttcaactatttgctccatctcaattcttacccccctgggttaaagac
atcttatctgttgattatacagatatcatgaaaattctttccaaaagcattaacaaaatg
cagtctgatactcaagaggtaaatgacattacgaccctagcaactttgcattataatgga
agtacacctgcagatgcatttgaagcagaagtcacaaacattcttgacagactaaacaac
aatggcattcctatcaataacaaggtagcatgccaattcattatgagaggtctatctggc
gagtacaaatttttacgctacgcacgtcatcgatgtatacatatgacagttgctgatctg
ttttcagacatacattctatgtatgaagaacaacaggaatcaaaacgtaataaatctact
tataggagaagtccg--------------------------------------------a
gtgatgagaagaaagactctcgcacctatacgaatacaaccaaacccaaatccataactc
ggaattcccaaaaaccaaataattcgcaatcaagaacagccagggctcataacgtatcca
catttaataactctcccggccctgataacgatctcataagaggatcgactactgaaccga
ttcaattgaagaatacacacgaccttcaccttaggccaggaacttactgaatctacggta
aatcacactaatcattctgatgatgaactccctggacacctccttcttgattcaggagca
tcacgaacccttataagatctgctcatcacatacactcagcatcatctaatcctgacata
aacgtagttgatgctca-----aaaaag--a-aatataccaattaacgctattggtgacc
tacaatttcacttccaggacaacaccaaaacatcaataaaggtattgcacactcctaaca
tagcctatgacttactcagtttgaatgaattggctgcagtagatatcacagcatgcttta
ccaaaaacgtcttagaacgatctgacggcactgtacttgcacctatcgtaaaatatggag
acttttactgggtatctaaaaagtacttgcttccatcaaatatctccgtacccaccatca
ataatgtccatacaagtgaaagtacacgcaaatatccttatcctttcattcatcgaatgc
ttgcacatgccaatgcacagac-aattcgatactcacttaaaaataacaccatcacgtat
tttaacgaatcagatgtagactggtctagtgctattgactatcaatgtcctgattgttta
atcggcaaaagcaccaaacacagacatatcaaaggttcacgactaaaataccaaaattca
tacgaaccctttcaatacctacatactgacatatttggtccagttcacaacctaccaaaa
agtgcaccatcctatttcatctcatttactgatg-agacaacaaaattccgttgggttta
tccattacacgaccgtcgcgaggactctatcctcgatgtttttactacgatactagcttt
tattaaaaaccagtttcaggccagtgtcttggttatacaaatggaccgtggttctgagta
tactaacagaacactccataaattccttg---aa-aaaaatggtataactccatgctata
caaccacagcggattcccgagcacatggagtcgctgaacggctaaaccgtaccttattag
atgactgccgtactcaactgcaatgtagtggtttaccgaaccatttatggttctctgcaa
tcgaattttctactattgtgagaaattcactagcttcacctaaaagcaaaaaatctgcaa
gacaacatgctggcttggcaggacttgatatcagtactttgttacctttcggtcaacctg
ttatcgtcaatgatcacaaccctaactccaaaatacatcctcgtggcatcccaggctacg
ctctacatccgtctcgaaactcttatggatatatcatctatcttccatccttaaagaaga
cagtagatacaactaactatgttattcttcagggcaaggaatccagattagatcaattca
attacgacgcactcactttcgatgaagacttaaaccgtttaactgcttcatatcaatcgt
tcattgcgtcaaatgagatccaacaatccaatgatcttaacatagaatcagaccatgact
ttcaatctgatattgaactatatcctgagcaaccgagaaatgtcctttcaaaagctgtga
gtccaaccgattccacacccccgtcaactcatactgaagattcgaaacgtgtttctaaaa
ccaatattcgcgcacccagagaagttgaccccaacatatctgaatctaatattcttccat
ctaagaagagatctagcaccccccaaatttccgatatcgagagtaccgattcgggtggta
tgcatagattagatgttcctttacttgctcccatgtcccaatctaacacacatgagtcgt
cgtacgccagtaaatctaaagatttcagacactcagactcgtacagtgacaatgagacta
atcatacaaacgtaccaatatccagtacgggtggtaccaataataaaactgttccgcaga
caagcgaacaggagactgagaaaaggattatacaccgttcaccttcgatcgatacttcct
catcagaaagtaattcactacaccacgtcgttcctatcaaaacgtcagatacctgtccta
aggagaatacagaggaatctataattgctgatcttccacttcccgatctgcctccagaac
ctcctaccgaattatcagactcctttaaagaacttccaccgatcaattctcgtcaaacta
attccagtttgggtggtattggtgactctaatgcctatactactatcaacagtaagaaaa
gatcattagaagataatgaaactgaaattaaggtatcacgagacacatggaatactaaga
atatgcgtagtttagaacctccgagatcgaagaaacgaattcacctgattgcagctgtaa
aagcagtaaaatcaatcaaaccaatacgaacaaccttacgatacgatgaggcaatcacct
ataataaagatattaaagaaaaagaaaaatatatcgaggcataccacaaagaagtcaatc
aactgttgaagatgaaaacttgggacactgacaaatattatgacagaaaagaaatagacc
ctaaaagagtaataaattcaatgtttatcttcaacaggaaacgtgacggtactcataaag
ctagatttgttgcaagaggtgatattcagcatcctgacacttacgactcaggcatgcaat
ccaataccgtacatcactatgcattaatgacatccctgtcacttgcattagacaataact
actatattacacaattagacatatcttcggcatatttgtatgcagacatcaaagaagaat
tatacataagacctccaccacatttaggaatgaatgataagttgatacgtttgaagaaat
cactttatggattgaaacaaagtggagcgaactggtacgaaactatcaaatcatacctga
taaaacagtgtggtatggaagaagttcgtggatggtcatgcgtatttaaaaacagtcaag
tgacaatttgtttattcgtagatgatatggtattgtttagcaaaaatctaaattcaaaca
aaagaattatagacaagcttaagatgcaatacgacaccaagattataaatctaggcgaaa
gtgatgaggaaattcaatatgacattcttggcttggaaatcaaataccaaagaggtaaat
acatgaaattgggtatggaaaactcattaactgaaaaaatacccaaactaaacgtacctt
tgaacccaaaaggaaggaaacttagcgctccaggtcaaccaggtctatatatagaccagc
aagaactagagctaaaagaagatgattacaaaatgaaggtacatgaaatgcaaaagctga
taggtctagcatcatatgttggatataaatttagatttgacctattatactacatcaaca
cacttgcacaacatatactatttccgtccaagcaagtgttagatatgacatatgaattga
tacagttcatatggaatacgagagataagcaattaatatggcacaaaagcaaacctgtta
agccaacaaataaattagttgttataagcgatgcctcgtatggtaaccaaccgtattata
aatcacaaattggcaacatatatttacttaatggaaaagtaatt-ggaggaaagtccacc
aaggcttcattaacatgtacttcaactacggaagcagaaatacacgcaataagtgaatct
gtcccactattaaataatctaagttacctgatacaagaactcgacaagaaaccaattacc
aaaggattactaaccgacagtaaatctacaatcagtataattatatccaataatgaagag
aaatttagaaacagattttttggtactaaagcaatgagactgagagatgaagtatcagga
aatcatctgcacgtatgctatatcgaaaccaaaaagaatattgcagacgtaatgaccaaa
cctcttccgataaaaacattcaaactattaacaaacaaatggattcattagatctattac
attatgggtggtatgttggaataaaaatccactatcgtctatcaactaatagttatatta
tcaatatattatcatatacggtgttaagatgatgacataagttatgagaagctgtcatcg
aagttagaggaagctgaagtgcaaggattgataatgtaataggat-aatg-----aaaca
tataaaacggaatgaggaataatcgtaatattagtatgtagaaatatagattccattttg
aggattcctatatccttgaggagaacttctagtatattctgtatacctaatattatagcc
tttatcaacaatggaatcccaacaattatctcaacattcccccatttctca
>Y12_f24
tgttggaataaaaatccactatcgtctatcaactaatagttatattatcaatatattatc
atatacggtgttaagatgatgacataagttatgagaagccgtcatcgaagttagaggaag
ctgaagtgcaaggattgataatgtaataggat-aatg-----aaacatataaaacggaat
gaggaataatcgtaatattagtatgtagaaatatagattccattttgaggattcctatat
ccttgaggagaacttctagtatattctgtatacttaatattatagcctttatcaacaatg
gaatcccaacaattatctaattacccacatatatctcatggtagcgcctgtgcttcggtt
acttctaaggaagtccacacaaatcaagatccgttagacgtttcagcttccaaaattcaa
gaatatgataaggcttccactaaggctaactctcaacagacaacaacacctgcttcatca
gctgttccagagaacccccatcatgcctctcctcaacctgcttcagtaccac---ctcca
cagaatgggccgtacccacagcagtgcatgatgac------ccaaaaccaagccaatcca
tctggttggtcattttacggacacccatctatgattccgtatacaccttatcaaatgtcg
cctatgtactttccacctgggccacaatcacagtttccgcagtatccatcatcagttgga
acgcctctgagcactccatcacctgagtcaggtaatacatttactgattcatcctcagcg
gactctgatatgacatccactaaaa--aatatgtcagacc--------------------
------------------------------------------------------------
----------------------------------accaccaatgttaacctcacctaatg
actttccaaattgggttcaaacatacatcaaa-tttttacaaaactcgaatctcggtggt
attattccgacagtaaacggaaaacccgtacgtcagatcactgatgatgaactcaccttc
ttgtataacacttttcaaatatttgctccctctcaattcctacctacctgggtcaaagac
atcctatccgttgattatacggatatcatgaaaattctttccaaaagtattgaaaaaatg
caatctgatacccaagaggcaaacgacattgtgaccctggcaaatttgcaatataatggc
agtacacctgcagatgcatttgaaacaaaagtcacaaacattatcgacagactgaacaat
aatggcattcatatcaataacaaggtcgcatgccaattaattatgagaggtctatctggc
gaatataaatttttacgctacacacgtcatcgacatctaaatatgacagtcgctgaactg
ttcttagatatccatgctatttatgaagaacaacagggatcgagaaacagcaaacctaat
tacaggagaaatccg--------------------------------------------a
gtgatgagaagaatgattctcgcagctatacgaatacaaccaaacccaaagttatagctc
ggaatcctcaaaaaacaaataattcgaaatcgaaaacagccagggctcacaatgtatcca
catctaataactctcccagcacggacaacgattccatcagtaaatcaactactgaaccga
ttcaattgaagaataaacacgaccttcaccttaggccaggaacttactgaatctacggta
aatcacactaatcattctgatgatgaactccctggacacctccttcttgattcaggagca
tcacgaacccttataagatctgctcatcacatacactcagcatcatctaatcctgacata
aacgtagttgatgctc-------aaaaaaga-aatataccaattaacgctattggtgacc
tacaatttcacttccaggacaacaccaaaacatcaataaaggtattgcacactcctaaca
tagcctatgacttactcagtttgaatgaattggctgcagtagatatcacagcatgcttta
ccaaaaacgtcttagaacgatctgacggcactgtacttgcacctatcgtaaaatatggag
acttttactgggtatctaaaaagtacttgcttccatcaaatatctccgtacccaccatca
ataatgtccatacaagtgaaagtacacgcaaatatccttatcctttcattcatcgaatgc
ttgcgcatgccaatgcacagac-aattcgatactcacttaaaaataacaccatcacgtat
tttaacgaatcagatgtcgactggtctagtgctattgactatcaatgtcctgattgttta
atcggcaaaagcaccaaacacagacatatcaaaggttcacgactaaaataccaaaattca
tacgaaccctttcaatacctacatactgacatatttggtccagttcacaacctaccaaaa
agtgcaccatcctatttcatctcatttactgatg-agacaacaaaattccgttgggttta
tccattacacgaccgtcgcgaggactctatcctcgatgtttttactacgatactagcttt
tattaaaaaccagtttcaggccagtgtcttggttatacaaatggaccgtggttctgagta
tactaacagaactctccataaattccttg---aa-aaaaatggtataactccatgctata
caaccacagcggattcccgagcacatggagtcgctgaacggctaaaccgtaccttattag
atgactgccgtactcaactgcaatgtagtggtttaccgaaccatttatggttctctgcaa
tcgaattttctactattgtgagaaattcactagcttcacctaaaagcaaaaaatctgcaa
gacaacatgctggcttggcaggacttgatatcagtactttgttacctttcggtcaacctg
ttatcgtcaatgatcacaaccctaactccaaaatacatcctcgtggcatcccaggctacg
ctctacatccgtctcgaaactcttatggatatatcatctatcttccatccttaaagaaga
cagtagatacaactaactatgttattcttcagggcaaggactccagattagatcaattca
attacgacgcactcactttcgatgaagacttaaaccgtttaactgcttcatatcaatcgt
tcattgcgtcaaatgagatccaacaatccaatgatcttaacatagaatcagaccatgact
ttcaatctgatattgaactatatcctgagcaaccgagaaatgtcctttcaaaagctgtga
gtccaaccgattccacacccccgtcaactcatactgaagattcgaaacgtgtttctaaaa
ccaatattcgcgcacccagagaagttgaccccaacatatctgaatctaatattcttccat
ctaagaagagatctagcaccccccaaatttccgatatcgagagtaccgattcgggtggta
tgcatagattagatgttcctttacttgctcccatgtcccaatctaacacacatgagtcgt
cgtatgccagtaaatctaaagatttcagacactcagactcgtacagtgacaatgagacta
atcatacaaacgtaccaatatccagtacgggtggtaccaataataaaactgttccgcaga
caagcgaacaggagactgagaaaaggattatacaccattcaccttcgatcgatacttcct
catcagaaagtaattcactacaccacgtcgttcctatcaaaacgtcagatacctgtccta
aggagaatacagaggaatctataattgctgatcttccacttcccgatctgcctccagaac
ctcctaccgaattatcagactcctttaaagaacttccaccgatcaattctcgtcaaacta
attccagtttgggtggtattggtgactctaatgcctatactactatcaacagtaagaaaa
gatcattagaagataatgaaactgaaattaaggtatcacgagacacatggaatactaaga
atatgcgtagtttagaacctccgagatcgaagaaacgaattcacctgattgcagctgtaa
aagcagtaaaatcaatcaaaccaatacgaacaaccttacgatacgatgaggcaatcacct
ataataaagatattaaagaaaaagaaaaatatatcgaggcataccacaaagaagtcaatc
aactgttgaagatgaaaacttgggacactgacaaatattatgacagaaaagaaatagacc
ctaaaagagtaataaattcaatgtttatcttcaacaggaaacgtgacggtactcataaag
ctagatttgttgcaagaggtgatattcagcatcctgacacttacgactcaggcatgcaat
ccaataccgtacatcactatgcattaatgacatccctgtcacttgcattagacaataact
actatattacacaattagacatatcttcggcatatttgtatgcagacatcaaagaagaat
tatacataagacctccaccacatttaggaatgaatgataagttgatacgtttgaagaaat
cactttatggattgaaacaaagtggagcgaactggtacgaaactatcaaatcatacctga
taaaacagtgtggtatggaagaagttcgtggatggtcatgcgtatttaaaaacagtcaag
tgacaatttgtttattcgtagatgatatggtattgtttagcaaaaatctaaattcaaaca
aaagaattatagacaagcttaagatgcaatacgacaccaagattataaatctaggcgaaa
gtgatgaggaaattcaatatgacattcttggcttggaaatcaaataccaaagaggtaaat
acatgaaattgggtatggaaaactcattaactgaaaaaatacccaaactaaacgtacctt
tgaacccaaaaggaaggaaacttagcgctccaggtcaaccaggtctatatatagaccagc
aagaactagagctagaagaagatgattacaaaatgaaggtacatgaaatgcaaaagctga
taggtctagcatcatatgttggatataaatttagatttgacctattatactacatcaaca
cacttgcacaacatatactatttccgtccaagcaagtgttagatatgacatatgaattga
tacagttcatatggaatacgagagataagcaattaatatggcacaaaagcaaacctgtta
agccaacaaataaattagttgttataagcgatgcctcgtatggtaaccaaccgtattata
aatcacaaattggcaacatatatttacttaatggaaaagtaatt-ggaggaaagtccacc
aaggcttcattaacatgtacttcaactacggaagcagaaatacacgcaataagtgaatct
gtcccattattaaataatctaagttacctgatacaagaactcgacaagaaaccaattacc
aaaagattactaaccgacagtaaatctacaatcagtataattatatccaataatgaagag
aaatttagaaacagattttttggtactaaagcaatgagactgagagatgaagtatcagga
aatcatctgcacgtatgctatatcgaaaccaaaaagaatattgcagacgtaatgaccaaa
cctcttccgataaaaacattcaaactattaacaaacaaatggattcattagatctattac
attatgggtggtatgttggaataaaaatccactatcgtctatcaactaatagttatatta
tcaatatattatcatatacggtgttaagatgatgacataagttatgagaagccgtcatcg
aagttagaggaagctgaagtgcaaggattgataatgtaataggat-aatg-----aaaca
tataaaacggaatgaggaataatcgtaatattagtatgtagaaatatagattccattttg
aggattcctatatccttgaggagaacttctagtatattctgtatacttaatattatagcc
tttatcaacaatggaatcccaacaattatctaattacccacatatatctca
>Y12_f57
tgttggaataaaaatccactatcgtctatcaactaatagttatattatcaatatattatc
atatacggtgttaagatgatgacataaattatgagaagctgtcatcgaagttagaggaag
ctgaagtgcaaggattgataatgtaataggat-aatg-----aaacatataaaacggaat
gaggaataatcgtaatattagtatgtagaaatatagattccattttgaggattcctatat
ccttgaggagaacttctagtatattctgtatacctaatattatagcctttatcaacaatg
gaatcccaacaattatctcaacattcccccatttctcatggtagcgcctgtgcttcggtt
acttctaaagaagtccaaacaactcaagatccgttagacatttcagcttccaaaacagaa
gaatgtgagaaggtttccactcaggctaattctcaacagccaacaacacctccctcatct
gctgttccagagaaccatcatcatgcctctcctcaagctgctcaagtaccat---tgcca
caaaatgggccgtacccacagcagcgcatgatgaa------tacccaacaagccaatatt
tctggctggccagtatacgggcacccatccttgatgccgtatccaccttatcaaatgtca
cctatgtacgctccacctggggcacaatcacagtttacacaatatccacaatatgttgga
acacatttgaacaccccgtcacctgagtcaggtaattcatttcctgattcatcctcagca
aagtctaatatgacatccact--aatcaacatgtcagacc--------------------
------------------------------------------------------------
----------------------------------accgccaatcttaacctcacctaatg
actttctaaattgggttaaaatatacatcaaattttt-acaaaattcgaatctcggtgat
attattccgacagcaacaagaaaagccgtacgtcagatgactgatgacgaactcaccttc
ttatgtcacacctttcaactatttgctccatctcaattcttacccccctgggttaaagac
atcttatctgttgattatacagatatcatgaaaattctttccaaaagcattaacaaaatg
cagtctgatactcaagaggtaaatgacattacgaccctagcaactttgcattataatgga
agtacacctgcagatgcatttgaagcagaagtcacaaacattcttgacagactaaacaac
aatggcattcctatcaataacaaggtagcatgccaattcattatgagaggtctatctggc
gagtacaaatttttacgctacgcacgtcatcgatgtatacatatgacagttgctgatctg
ttttcagacatacattctatatatgaagaacaacaggaatcaaaacgtaataaatctact
tataggagaagtccg--------------------------------------------a
gtgatgagaagaaagactctcgcacctatacgaatacaaccaaacccaaatccataactc
ggaattcccaaaaaccaaataattcgcaatcaagaacagccagggctcataacgtatcca
catttaataactctcccggccctgataacgatctcataagaggatcgactactgaaccga
ttcaattgaagaatacacacgaccttcaccttaggccaggaacttactgaatctacggta
aatcacactaatcattctgatgatgaactccctggacacctccttcttgattcaggagca
tcacgaacccttataagatctgctcatcacatacactcagcatcatctaatcctgacata
aacgtagttgatgctca-----aaaaag--a-aatataccaattaacgctattggtgacc
tacaatttcacttccaggacaacaccaaaacatcaataaaggtattgcacactcctaaca
tagcctatgacttactcagtttgaatgaattggctgcagtagatatcacagcatgcttta
ccaaaaacgtcttagaacgatctgacggcactgtacttgcacctatcgtaaaatatggag
acttttactgggtatctaaaaagtacttgcttccatcaaatatctccgtacccaccatca
ataatgtccatacaagtgaaagtacacgcaaatatccttatcctttcattcatcgaatgc
ttgcacatgccaatgcacagac-aattcgatactcacttaaaaataacaccatcacgtat
tttaacgaatcagatgtagactggtctagtgctattgactatcaatgtcctgattgttta
atcggcaaaagcaccaaacacagacatatcaaaggttcacgactaaaataccaaaattca
tacgaaccctttcaatacctacatactgacatatttggtccagttcacaacctaccaaaa
agtgcaccatcctatttcatctcatttactgatg-agacaacaaaattccgttgggttta
tccattacacgaccgtcgcgaggactctatcctcgatgtttttactacgatactagcttt
tattaaaaaccagtttcaggccagtgtcttggttatacaaatggaccgtggttctgagta
tactaacagaactctccataaattccttg---aa-aaaaatggtataactccatgctata
caaccacagcggattcccgagcacatggagtcgctgaacggctaaaccgtaccttattag
atgactgccgtactcaactgcaatgtagtggtttaccgaaccatttatggttctctgcaa
tcgaattttctactattgtgagaaattcactagcttcacctaaaagcaaaaaatctgcaa
gacaacatgctggcttggcaggacttgatatcagtactttgttacctttcggtcaacctg
ttatcgtcaatgatcacaaccctaactccaaaatacatcctcgtggcatcccaggctacg
ctctacatccgtctcgaaactcttatggatatatcatctatcttccatccttaaagaaga
cagtagatacaactaactatgttattcttcagggcaaggactccagattagatcaattca
attacgacgcactcactttcgatgaagacttaaaccgtttaactgcttcatatcaatcgt
tcattgcgtcaaatgagatccaacaatccaatgatcttaacatagaatcagaccatgact
ttcaatctgatattgaactatatcctgagcaaccgagaaatgtcctttcaaaagctgtga
gtccaaccgattccacacccccgtcaactcatactgaagattcgaaacgtgtttctaaaa
ccaatattcgcgcacccagagaagttgaccccaacatatctgaatctaatattcttccat
ctaagaagagatctagcaccccccaaatttccgatatcgagagtaccgattcgggtggta
tgcatagattagatgttcctttacttgctcccatgtcccaatctaacacacatgagtcgt
cgtacgccagtaaatctaaagatttcagacactcagactcgtacagtgacaatgagacta
atcatacaaacgtaccaatatccagtacgggtggtaccaataataaaactgttccgcaga
caagcgaacaggagactgagaaaaggattatacaccgttcaccttcgatcgatacttcct
catcagaaagtaattcactacaccacgtcgttcctatcaaaacgtcagatacctgtccta
aggagaatacagaggaatctataattgctgatcttccacttcccgatctgcctccagaac
ctcctaccgaattatcagactcctttaaagaacttccaccgatcaattctcgtcaaacta
attccagtttgggtggtattggtgactctaatgcctatactactatcaacagtaagaaaa
gatcattagaagataatgaaactgaaattaaggtatcacgagacacatggaatactaaga
atatgcgtagtttagaacctccgagatcgaagaaacgaattcacctgattgcagctgtaa
aagcagtaaaatcaatcaaaccaatacgaacaaccttacgatacgatgaggcaatcacct
ataataaagatattaaagaaaaagaaaaatatatcgaggcataccacaaagaagtcaatc
aactgttgaagatgaaaacttgggacactgacaaatattatgacagaaaagaaatagacc
ctaaaagagtaataaattcaatgtttatcttcaacaggaaacgtgacggtactcataaag
ctagatttgttgcaagaggtgatattcagcatcctgacacttacgactcaggcatgcaat
ccaataccgtacatcactatgcattaatgacatccctgtcacttgcattagacaataact
actatattacacaattagacatatcttcggcatatttgtatgcagacatcaaagaagaat
tatacataagacctccaccacatttaggaatgaatgataagttgatacgtttgaagaaat
cactttatggattgaaacaaagtggagcgaactggtacgaaactatcaaatcatacctga
taaaacagtgtggtatggaagaagttcgtggatggtcatgcgtatttaaaaacagtcaag
tgacaatttgtttattcgtagatgatatggtattgtttagcaaaaatctaaattcaaaca
aaagaattatagacaagcttaagatgcaatacgacaccaagattataaatctaggcgaaa
gtgatgaggaaattcaatatgacattcttggcttggaaatcaaataccaaagaggtaaat
acatgaaattgggtatggaaaactcattaactgaaaaaatacccaaactaaacgtacctt
tgaacccaaaaggaaggaaacttagcgctccaggtcaaccaggtctatatatagaccagc
aagaactagagctagaagaagatgattacaaaatgaaggtacatgaaatgcaaaagctga
taggtctagcatcatatgttggatataaatttagatttgacctattatactacatcaaca
cacttgcacaacatatactatttccgtccaagcaagtgttagatatgacatatgaattga
tacagttcatatggaatacgagagataagcaattaatatggcacaaaagcaaacctgtta
agccaacaaataaattagttgttataagcgatgcctcgtatggtaaccaaccgtattata
aatcacaaattggcaacatatatttacttaatggaaaagtaatt-ggaggaaagtccacc
aaggcttcattaacatgtacttcaaccacggaagcagaaatacacgcaataagtgaatct
gtcccactattaaataatctaagttacctgatacaagaactcgacaagaaaccaattacc
aaaggattactaaccgacagtaaatctacaatcagtataattatatccaataatgaagag
aaatttagaaacagattttttggtactaaagcaatgagactgagagatgaagtatcagga
aatcatctgcacgtatgctatatcgaaaccaaaaagaatattgcagacgtaatgaccaaa
cctcttccgataaaaacattcaaactattaacaaacaaatggattcattagatctattac
attatgggtggtatgttggaataaaaatccactatcgtctatcaactaatagttatatta
tcaatatattatcatatacggtgttaagatgatgacataaattatgagaagctgtcatcg
aagttagaggaagctgaagtgcaaggattgataatgtaataggat-aatg-----aaaca
tataaaacggaatgaggaataatcgtaatattagtatgtagaaatatagattccattttg
aggattcctatatccttgaggagaacttctagtatattctgtatacctaatattatagcc
tttatcaacaatggaatcccaacaattatctcaacattcccccatttctca
>Y12_f69
tgttggaataaaaatccactatcgtctatcaactaatagttatattatcaatatattatc
atatacggtgttaagatgatgacataaattatgagaagctgtcatcgaagttagaggaag
ctgaagtgcaaggattgataatgtaataggat-aatg-----aaacatataaaacggaat
gaggaataatcgtaatattagtatgtagaaatatagattccattttgaggattcctatat
ccttgaggagaacttctagtatattctgtatacctaatattatagcctttatcaacaatg
gaatcccaacaattatctcaacattcccccatttctcatggtagcgcctgtgcttcggtt
acttctaaagaagtccaaacaactcaagatccgttagacatttcagcttccaaaacagaa
gaatgtgagaaggtttccactcaggctaattctcaacagccaacaacacctccctcatct
gctgttccagagaaccatcatcatgcctctcctcaagctgctcaagtaccat---tgcca
caaaatgggccgtacccacagcagcgcatgatgaa------tacccaacaagccaatatt
tctggctggccagtatacgggcacccatccttgatgccgtatccaccttatcaaatgtca
cctatgtacgctccacctggggcacaatcacagtttacacaatatccacaatatgttgga
acacatttgaacaccccgtcacctgagtcaggtaattcatttcctgattcatcctcagca
aagtctaatatgacatccact--aatcaacatgtcagacc--------------------
------------------------------------------------------------
----------------------------------accgccaatcttaacctcacctaatg
actttctaaattgggttaaaatatacatcaaattttt-acaaaattcgaatctcggtgat
attattccgacagcaacaagaaaagccgtacgtcagatgactgatgacgaactcaccttc
ttatgtcacacctttcaactatttgctccatctcaattcttacccccctgggttaaagac
atcttatctgttgattatacagatatcatgaaaattctttccaaaagcattaacaaaatg
cagtctgatactcaagaggtaaatgacattacgaccctagcaactttgcattataatgga
agtacacctgcagatgcatttgaagcagaagtcacaaacattcttgacagactaaacaac
aatggcattcctatcaataacaaggtagcatgccaattcattatgagaggtctatctggc
gagtacaaatttttacgctacgcacgtcatcgatgtatacatatgacagttgctgatctg
ttttcagacatacattctatgtatgaagaacaacaggaatcaaaacgtaataaatctact
tataggagaagtccg--------------------------------------------a
gtgatgagaagaaagactctcgcacctatacgaatacaaccaaacccaaatccataactc
ggaattcccaaaaaccaaataattcgcaatcaagaacagccagggctcataacgtatcca
catttaataactctcccggccctgataacgatctcataagaggatcgactactgaaccga
ttcaattgaagaatacacacgaccttcaccttaggccaggaacttactgaatctacggta
aatcacactaatcattctgatgatgaactccctggacacctccttcttgattcaggagca
tcacgaacccttataagatctgctcatcacatacactcagcatcatctaatcctgacata
aacgtagttgatgctca-----aaaaag--a-aatataccaattaacgctattggtgacc
tacaatttcacttccaggacaacaccaaaacatcaataaaggtattgcacactcctaaca
tagcctatgacttactcagtttgaatgaattggctgcagtagatatcacagcatgcttta
ccaaaaacgtcttagaacgatctgacggcactgtacttgcacctatcgtaaaatatggag
acttttactgggtatctaaaaagtacttgcttccatcaaatatctccgtacccaccatca
ataatgtccatacaagtgaaagtacacgcaaatatccttatcctttcattcatcgaatgc
ttgcacatgccaatgcacagac-aattcgatactcacttaaaaataacaccatcacgtat
tttaacgaatcagatgtcgactggtctagtgctattgactatcaatgtcctgattgttta
atcggcaaaagcaccaaacacagacatatcaaaggttcacgactaaaataccaaaattca
tacgaaccctttcaatacctacatactgacatatttggtccagttcacaacctaccaaaa
agtgcaccatcctatttcatctcatttactgatg-agacaacaaaattccgttggattta
tccattacacgaccgtcgcgaggactctatcctcgatgtttttactacgatactagcttt
tattaaaaaccagtttcaggccagtgtcttggttatacaaatggaccgtggttctgagta
tactaacagaacactccataaattccttg---aa-aaaaatggtataactccatgctata
caaccacagcggattcccgagcacatggagtcgctgaacggctaaaccgtaccttattag
atgactgccgtactcaactgcaatgtagtggtttaccgaaccatttatggttctctgcaa
tcgaattttctactattgtgagaaattcactagcttcacctaaaagcaaaaaatctgcaa
gacaacatgctggcttggcaggacttgatatcagtactttgttacctttcggtcaacctg
ttatcgtcaatgatcacaaccctaactccaaaatacatcctcgtggcatcccaggctacg
ctctacatccgtctcgaaactcttatggatatatcatctatcttccatccttaaagaaga
cagtagatacaactaactatgttattcttcagggcaaggaatccagattagatcaattca
attacgacgcactcactttcgatgaagacttaaaccgtttaactgcttcatatcaatcgt
tcattgcgtcaaatgagatccaacaatccaatgatcttaacatagaatcagaccatgact
ttcaatctgatattgaactatatcctgagcaaccgagaaatgtcctttcaaaagctgtga
gtccaaccgattccacacccccgtcaactcatactgaagattcgaaacgtgtttctaaaa
ccaatattcgcgcacccagagaagttgaccccaacatatctgaatctaatattcttccat
ctaagaagagatctagcaccccccaaatttccgatatcgagagtaccgattcgggtggta
tgcatagattagatgttcctttacttgctcccatgtcccaatctaacacacatgagtcgt
cgtacgccagtaaatctaaagatttcagacactcagactcgtacagtgacaatgagacta
atcatacaaacgtaccaatatccagtacgggtggtaccaataataaaactgttccgcaga
caagcgaacaggagactgagaaaaggattatacaccgttcaccttcgatcgatacttcct
catcagaaagtaattcactacaccacgtcgttcctatcaaaacgtcagatacctgtccta
aggagaatacagaggaatctataattgctgatcttccacttcccgatctgcctccagaac
ctcctaccgaattatcagactcctttaaagaacttccaccgatcaattctcgtcaaacta
attccagtttgggtggtattggtgactctaatgcctatactactatcaacagtaagaaaa
gatcattagaagataatgaaactgaaattaaggtatcacgagacacatggaatactaaga
atatgcgtagtttagaacctccgagatcgaagaaacgaattcacctgattgcagctgtaa
aagcagtaaaatcaatcaaaccaatacgaacaaccttacgatacgatgaggcaatcacct
ataataaagatattaaagaaaaagaaaaatatatcgaggcataccacaaagaagtcaatc
aactgttgaagatgaaaacttgggacactgacaaatattatgacagaaaagaaatagacc
ctaaaagagtaataaattcaatgtttatcttcaacaggaaacgtgacggtactcataaag
ctagatttgttgcaagaggtgatattcagcatcctgacacttacgactcaggcatgcaat
ccaataccgtacatcactatgcattaatgacatccctgtcacttgcattagacaataact
actatattacacaattagacatatcttcggcatatttgtatgcagacatcaaagaagaat
tatacataagacctccaccacatttaggaatgaatgataagttgatacgtttgaagaaat
cactttatggattgaaacaaagtggagcgaactggtacgaaactatcaaatcatacctga
taaaacagtgtggtatggaagaagttcgtggatggtcatgcgtatttaaaaacagtcaag
tgacaatttgtttattcgtagatgatatggtattgtttagcaaaaatctaaattcaaaca
aaagaattatagacaagcttaagatgcaatacgacaccaagattataaatctaggcgaaa
gtgatgaggaaattcaatatgacattcttggcttggaaatcaaataccaaagaggtaaat
acatgaaattgggtatggaaaactcattaactgaaaaaatacccaaactaaacgtacctt
tgaacccaaaaggaaggaaacttagcgctccaggtcaaccaggtctatatatagaccagc
aagaactagagctagaagaagatgattacaaaatgaaggtacatgaaatgcaaaagctga
taggtctagcatcatatgttggatataaatttagatttgacctattatactacatcaaca
cacttgcacaacatatactatttccgtccaagcaagtgttagatatgacatatgaattga
tacagttcatatggaatacgagagataagcaattaatatggcacaaaagcaaacctgtta
agccaacaaataaattagttgttataagcgatgcctcgtatggtaaccaaccgtattata
aatcacaaattggcaacatatatttacttaatggaaaagtaatt-ggaggaaagtccacc
aaggcttcattaacatgtacttcaaccacggaagcagaaatacacgcaataagtgaatct
gtcccattattaaataatctaagttacctgatacaagaactcgacaagaaaccaattacc
aaaggattactaaccgacagtaaatctacaatcagtataattatatccaataatgaagag
aaatttagaaacagattttttggtactaaagcaatgagactgagagatgaagtatcagga
aatcatctgcacgtatgctatatcgaaaccaaaaagaatattgcagacgtaatgaccaaa
cctcttccgataaaaacattcaaactattaacaaacaaatggattcattagatctattac
attatgggtggtatgttggaataaaaatccactatcgtctatcaactaatagttatatta
tcaatatattatcatatacggtgttaagatgatgacataaattatgagaagctgtcatcg
aagttagaggaagctgaagtgcaaggattgataatgtaataggat-aatg-----aaaca
tataaaacggaatgaggaataatcgtaatattagtatgtagaaatatagattccattttg
aggattcctatatccttgaggagaacttctagtatattctgtatacctaatattatagcc
tttatcaacaatggaatcccaacaattatctcaacattcccccatttctca
>Y12_f109
tgttggaataaaaatccactatcgtctatcaactaatagttatattatcaatatattatc
atatacggtgttaagatgatgacataagttatgagaagctgtcatcgaagttagaggaag
ctgaagtgcaaggattgataatgtaataggat-aatg-----aaacatataaaacggaat
gaggaataatcgtaatattagtatgtagaaatatagattccattttgaggattcctatat
cctcgaggagaacttctagtatattctgtatacttaatattatagcctttatcaacaatg
gaatcccaacaattatctaattacccacatatatctcatggtagcgcctgtgcttcggtt
acttctaaagaagtccaaacaactcaagatccgttagacatttcagcttccaaaacagaa
gaatgtgagaaggtttccactcaggctaattctcaacagccaacaacacctccctcatct
gctgttccagagaaccatcatcatgcctctcctcaagctgctcaagtaccat---tgcca
caaaatgggccgtacccacagcagcgcatgatgaa------tacccaacaagccaatatt
tctggctggccagtatacgggcacccatccttgatgccgtatccaccttatcaaatgtca
cctatgtacgctccacctggggcacaatcacagtttacacaatatccacaatatgttgga
acacatttgaacaccccgtcacctgagtcaggtaattcatttcctgattcatcctcagca
aagtctaatatgacatccact--aatcaacatgtcagacc--------------------
------------------------------------------------------------
----------------------------------accgccaatcttaacctcacctaatg
actttctaaattgggttaaaatatacatcaaattttt-acaaaactcgaatctcggtggt
attattccgacagtaaacggaaaacccgtacgtcagatcactgatgatgaactcaccttc
ttgtataacacttttcaaatatttgctccctctcaattcctacctacctgggtcaaagac
atcctatccgttgattatacggatatcatgaaaattctttccaaaagtattgaaaaaatg
caatctgatacccaagaggcaaacgacattgtgaccctggcaaatttgcaatataatggc
agtacacctgcagatgcatttgaaacaaaagtcacaaacattatcgacagactgaacaat
aatggcattcatatcaataacaaggtcgcatgccaattaattatgagaggtctatctggc
gaatataaatttttacgctacacacgtcatcgacatctaaatatgacagtcgctgaactg
ttcttagatatccatgctatttatgaagaacaacagggatcgagaaacagcaaacctaat
tacaggagaaatccg--------------------------------------------a
gtgatgagaagaatgattctcgcagctatacgaatacaaccaaacccaaagttatagctc
ggaatcctcaaaaaacaaataattcgaaatcgaaaacagccagggctcacaatgtatcca
catctaataactctcccagcacggacaacgattccatcagtaaatcaactactgaaccga
ttcaattgaacaataagcacgaccttcatcttaggccagaaacttactgaatctacagta
aatcatactaatcattctgatgatgaactccctggacacctccttctcgattcaggagca
tcacgaacccttataagatctgctcatcacatacactcagcatcatctaatcctgacata
aacgtagttgatgctca-----aaaaag--a-aatataccaattaacgctattggtgacc
tacaatttcacttccaggacaacaccaaaacatcaataaaggtattgcacactcctaaca
tagcctatgacttactcagtttgaatgaattggctgcagtagatatcacagcatgcttta
ccaaaaacgtcttagaacggtctgacggcactgtacttgcacctatcgtaaaatatggag
acttttactgggtatctaaaaagtacttgcttccatcaaatatctccgtacccaccatca
ataatgtccatacaagtgaaagtacacgcaaatatccttatcctttcattcatcgaatgc
ttgcgcatgccaatgcacagac-aattcgatactcacttaaaaataacaccatcacgtat
tttaacgaatcagatgtcgactggtctagtgctattgactatcaatgtcctgattgttta
atcggcaaaagcaccaaacacagacatatcaaaggttcacgactaaaataccaaaattca
tacgaaccctttcaatacctacatactgacatatttggtccagttcacaacctaccaaaa
agtgcaccatcctatttcatctcatttactgatg-agacaacaaaattccgttgggttta
tccattacacgaccgtcgcgaggactctatcctcgatgtttttactacgatactagcttt
tattaaaaaccagtttcaggccagtgtcttggttatacaaatggaccgtggttctgagta
tactaacagaactctccataaattccttg---aa-aaaaatggtataactccatgctata
caaccacagcggattcccgagcacatggagtcgctgaacggctaaaccgtaccttattag
atgactgccgtactcaactgcaatgtagtggtttaccgaaccatttatggttctctgcaa
tcgaattttctactattgtgagaaattcactagcttcacctaaaagcaaaaaatctgcaa
gacaacatgctggcttggcaggacttgatatcagtactttgttacctttcggtcaacctg
ttatcgtcaatgatcacaaccctaactccaaaatacatcctcgtggcatcccaggctacg
ctctacatccgtctcgaaactcttatggatatatcatctatcttccatccttaaagaaga
cagtagatacaactaactatgttattcttcagggcaaggactccagattagatcaattca
attacgacgcactcactttcgatgaagacttaaaccgtttaactgcttcatatcaatcgt
tcattgcgtcaaatgagatccaacaatccaatgatcttaacatagaatcagaccatgact
ttcaatctgatattgaactatatcctgagcaaccgagaaatgtcctttcaaaagctgtga
gtccaaccgattccacacccccgtcaactcatactgaagattcgaaacgtgtttctaaaa
ccaatattcgcgcacccagagaagttgaccccaacatatctgaatctaatattcttccat
ctaagaagagatctagcaccccccaaatttccgatatcgagagtaccgattcgggtggta
tgcatagattagatgttcctttacttgctcccatgtcccaatctaacacacatgagtcgt
cgtacgccagtaaatctaaagatttcagacactcagactcgtacagtgacaatgagacta
atcatacaaacgtaccaatatccagtacgggtggtaccaataataaaactgttccgcaga
caagcgaacaggagactgagaaaaggattatacaccgttcaccttcgatcgatacttcct
catcagaaagtaattcactacaccacgtcgttcctatcaaaacgtcagatacctgtccta
aggagaatacagaggaatctataattgctgatcttccacttcccgatctgcctccagaac
ctcctaccgaattatcagactcctttaaagaacttccaccgatcaattctcgtcaaacta
attccagtttgggtggtattggtgactctaatgcctatactactatcaacagtaagaaaa
gatcattagaagataatgaaactgaaattaaggtatcacgagacacatggaatactaaga
atatgcgtagtttagaacctccgagatcgaagaaacgaattcacctgattgcagctgtaa
aagcagtaaaatcaatcaaaccaatacgaacaaccttacgatacgatgaggcaatcacct
ataataaagatattaaagaaaaagaaaaatatatcgaggcataccacaaagaagtcaatc
aactgttgaagatgaaaacttgggacactgacaaatattatgacagaaaagaaatagacc
ctaaaagagtaataaattcaatgtttatcttcaacaggaaacgtgacggtactcataaag
ctagatttgttgcaagaggtgatattcagcatcctgacacttacgactcaggcatgcaat
ccaataccgtacatcactatgcattaatgacatccctgtcacttgcattagacaataact
actatattacacaattagacatatcttcggcatatttgtatgcagacatcaaagaagaat
tatacataagacctccaccacatttaggaatgaatgataagttgatacgtttgaagaaat
cactttatggattgaaacaaagtggagcgaactggtacgaaactatcaaatcatacctga
taaaacagtgtggtatggaagaagttcgtggatggtcatgcgtatttaaaaacagtcaag
tgacaatttgtttattcgtagatgatatggtattgtttagcaaaaatctaaattcaaaca
aaagaattatagacaagcttaagatgcaatacgacaccaagattataaatctaggcgaaa
gtgatgaggaaattcaatatgacattcttggcttggaaatcaaataccaaagaggtaaat
acatgaaattgggtatggaaaactcattaactgaaaaaatacccaaactaaacgtacctt
tgaacccaaaaggaaggaaacttagcgctccaggtcaaccaggtctatatatagaccagc
aagaactagagctagaagaagatgattacaaaatgaaggtacatgaaatgcaaaagctga
taggtctagcatcatatgttggatataaatttagatttgacctattatactacatcaaca
cacttgcacaacatatactatttccgtccaagcaagtgttagatatgacatatgaattga
tacagttcatatggaatacgagagataagcaattaatatggcacaaaagcaaacctgtta
agccaacaaataaattagttgttataagcgatgcctcgtatggtaaccaaccgtattata
aatcacaaattggcaacatatatttacttaatggaaaagtaatt-ggaggaaagtccacc
aaggcttcattaacatgtacttcaactacggaagcagaaatacacgcaataagtgaatct
gtcccattattaaataatctaagttacctgatacaagaactcgacaagaaaccaattacc
aaaggattactaaccgacagtaaatctacaatcagtataattatatccaataatgaagag
aaatttagaaacagattttttggtactaaagcaatgagactgagagatgaagtatcagga
aatcatctgcacgtatgctatatcgaaaccaaaaagaatattgcagacgtaatgaccaaa
cctcttccgataaaaacattcaaactattaacaaacaaatggattcattagatctattac
attatgggtggtatgttggaataaaaatccactatcgtctatcaactaatagttatatta
tcaatatattatcatatacggtgttaagatgatgacataagttatgagaagctgtcatcg
aagttagaggaagctgaagtgcaaggattgataatgtaataggat-aatg-----aaaca
tataaaacggaatgaggaataatcgtaatattagtatgtagaaatatagattccattttg
aggattcctatatcctcgaggagaacttctagtatattctgtatacctaatattatagcc
tttatcaacaatggaatcccaacaattatctcaacattcccccatttctca
>Y12_f158
tgttggaataaaaatccactatcgtctatcaactaatagttatattatcaatatattatc
atatacggtgttaagatgatgacataaattatgagaagctgtcatcgaagttagaggaag
ctgaagtgcaaggattgataatgtaataggat-aatg-----aaacatataaaacggaat
gaggaataatcgtaatattagtatgtagaaatatagattccattttgagggttcctatat
ccttgaggagaacttctagtatattctgtatacctaatattatagcctttatcaacaatg
gaatcccaacaattatctcaacattcccccatttctcatggtagcgcctgtgcttcggtt
acttctaaagaagtccaaacaactcaagatccgttagacatttcagcttccaaaacagaa
gaatgtgagaaggtttccactcaggctaattctcaacagccaacaacacctccctcatct
gctgttccagagaaccatcatcatgcctctcctcaagctgctcaagtaccat---tgcca
caaaatgggccgtacccacagcagcgcatgatgaa------tacccaacaagccaatatt
tctggctggccagtatacgggcacccatccttgatgccgtatccaccttatcaaatgtca
cctatgtacgctccacctggggcacaatcacagtttacacaatatccacaatatgttgga
acacatttgaacaccccgtcacctgagtcaggtaattcatttcctgattcatcctcagca
aagtctaatatgacatccact--aatcaacatgtcagacc--------------------
------------------------------------------------------------
----------------------------------accgccaatcttaacctcacctaatg
actttctaaattgggttaaaatatacatcaaattttt-acaaaattcgaatctcggtgat
attattccgacagcaacaagaaaagccgtacgtcagatgactgatgacgaactcaccttc
ttatgtcacacctttcaactatttgctccatctcaattcttacccccctgggttaaagac
atcttatctgttgattatacagatatcatgaaaattctttccaaaagcattaacaaaatg
cagtctgatactcaagaggtaaatgacattacgaccctagcaactttgcattataatgga
agtacacctgcagatgcatttgaagcagaagtcacaaacattcttgacagactaaacaac
aatggcattcctatcaataacaaggtagcatgccaattcattatgagaggtctatctggc
gagtacaaatttttacgctacgcacgtcatcgatgtatacatatgacagttgctgatctg
ttttcagacatacattctatgtatgaagaacaacaggaatcaaaacgtaataaatctact
tataggagaagtccg--------------------------------------------a
gtgatgagaagaaagactctcgcacctatacgaatacaaccaaacccaaatacataactc
ggaattcccaaaaaccaaataattcgcaatcaagaacagccagggctcataacgtatcca
catttaataactctcccggccctgataacgatctcataagaggatcgactactgaaccga
ttcaattgaagaatacacacgaccttcaccttaggccaggaacttactgaatctacggta
aatcacactaatcattctgatgatgaactccctggacacctccttcttgattcaggagca
tcacgaacccttataagatctgctcatcacatacactcagcatcatctaatcctgacata
aacgtagttgatgctca-----aaaaag--a-aatataccaattaacgctattggtgacc
tacaatttcacttccaggacaacaccaaaacatcaataaaggtattgcacactcctaaca
tagcctatgacttactcagtttgaatgaattggctgcagtagatatcacagcatgcttta
ccaaaaacgtcttagaacgatctgacggcactgtacttgcacctatcgtaaaatatggag
acttttactgggtatctaaaaagtacttgcttccatcaaatatctccgtacccaccatca
ataatgtccatacaagtgaaagtacacgcaaatatccttatcctttcattcatcgaatgc
ttgcacatgccaatgcacagac-aattcgatactcacttaaaaataacaccatcacgtat
tttaacgaatcagatgtcgactggtctagtgctattgactatcaatgtcctgattgttta
atcggcaaaagcaccaaacacagacatatcaaaggttcacgactaaaataccaaaattca
tacgaaccctttcaatacctacatactgacatatttggtccagttcacaacctaccaaaa
agtgcaccatcctatttcatctcatttactgatg-agacgacaaaattccgttgggttta
tccattacacgaccgtcgcgaggactctatcctcgatgtttttactacgatactagcttt
tattaaaaaccagtttcaggccagtgtcttggttatacaaatggaccgtggttctgagta
tactaacagaactctccataaattccttg---aa-aaaaatggtataactccatgctata
caaccacagcggattcccgagcacatggagtcgctgaacggctaaaccgtaccttattag
atgactgccgtactcaactgcaatgtagtggtttaccgaaccatttatggttctctgcaa
tcgaattttctactattgtgagaaattcactagcttcacctaaaagcaaaaaatctgcaa
gacaacatgctggcttggcaggacttgatatcagtactttgttacctttcggtcaacctg
ttatcgtcaatgatcacaaccctaactccaaaatacatcctcgtggcatcccaggctacg
ctctacatccgtctcgaaactcttatggatatatcatctatcttccatccttaaagaaga
cagtagatacaactaactatgttattcttcagggcaaggactccagattagatcaattca
attacgacgcactcactttcgatgaagacttaaaccgtttaactgcttcatatcaatcgt
tcattgcgtcaaatgagatccaacaatccaatgatcttaacatagaatcagaccatgatt
ttcaatctgatattgaactatatcctgagcaaccgagaaatgtcctttcaaaagctgtga
gtccaaccgattccacacccccgtcaactcatactgaagattcgaaacgtgtttctaaaa
ccaatattcgcgcacccagagaagttgaccccaacatatctgaatctaatattcttccat
ctaagaagagatctagcaccccccaaatttccgatatcgagagtaccgattcgggtggta
tgcatagattagatgttcctttacttgctcccatgtcccaatctaacacacatgagtcgt
cgtacgccagtaaatctaaagatttcagacactcagactcgtacagtgacaatgagacta
atcatacaaacgtaccaatatccagtacgggtggtaccaataataaaactgttccgcaga
caagcgaacaggagactgagaaaaggattatacaccgttcaccttcgatcgatacttcct
catcagaaagtaattcactacaccatgtcgttcctatcaaaacgtcagatacttgtttta
aggaaaatacagaggaatctattatcgctgatcttccactccccgatctgcctccagaac
ctcctaccgaattatcagactcttttaaagaacttccaccgatcaattctcgtcaaacta
attccagtttgggtggtattggtgactctaatgcctctactactatcaacagtaagaaaa
gatcattagaagataatgaaactgaaattaaggtatcacgagacacatggaatactaaga
atatgcgtagtttagaacctccgagatcgaagaaacgaattcacctgattgcagctgtaa
aagcagtaaaatcaatcaaaccaatacgaacaaccttacgatacgatgaggcaatcacct
ataataaagatattaaagaaaaagaaaaatatatcgaggcataccacaaagaagtcaatc
aactgttgaagatgaaaacttgggacactgacaaatattatgacagaaaagaaatagacc
ctaaaagagtaataaattcaatgtttatcttcaacaggaaacgtgacggtactcataaag
ctagatttgttgcaagaggtgatattcagcatcctgacacttacgactcaggcatgcaat
ccaataccgtacatcactatgcattaatgacatccctgtcacttgcattagacaataact
actatattacacaattagacatatcttcggcatatttgtatgcagacatcaaagaagaat
tatacataagacctccaccacatttaggaatgaatgataagttgatacgtttgaagaaat
cactttatggattgaaacaaagtggagcgaactggtacgaaactatcaaatcatacctga
taaaacagtgtggtatggaagaagttcgtggatggtcatgcgtatttaaaaacagtcaag
tgacaatttgtttattcgtagatgatatggtattgtttagcaaaaatctaaattcaaaca
aaagaattatagacaagcttaagatgcaatacgacaccaagattataaatctaggcgaaa
gtgatgaggaaattcaatatgacattcttggcttggaaatcaaataccaaagaggtaaat
acatgaaattgggtatggaaaactcattaactgaaaaaatacccaaactaaacgtacctt
tgaacccaaaaggaaggaaacttagcgctccaggtcaaccaggtctatatatagaccagc
aagaactagagctaaaagaagatgattacaaaatgaaggtacatgaaatgcaaaagctga
tagatctagcatcatatgttggatataaatttagatttgacctattatactacatcaaca
cacttgcacaacatatactatttccgtccaagcaagtgttagatatgacatatgaattga
tacagttcatatggaatacgagagataagcaattaatatggcacaaaagcaaacctgtta
agccaacaaataaattagttgttataagcgatgcctcgtatggtaaccaaccgtattata
aatcacaaattggcaacatatatttacttaatggaaaagtaatt-ggaggaaagtccacc
aaggcttcattaacatgtacttcaactacggaagcagaaatacacgcaataagtgaatct
gtcccactattaaataatctaagttacctgatacaagaactcgacaagaaaccaattacc
aaaggattactaaccgacagtaaatctacaatcagtataattatatccaataatgaagag
aaatttagaaacagattttttggtactaaagcaatgagactgagagatgaagtatcagga
aatcatctgcacgtatgctatatcgaaaccaaaaagaatattgcagacgtaatgaccaaa
cctcttccgataaaaacattcaaactattaacaaacaaatggattcattagatctattac
attatgggtggtatgttggaataaaaatccactatcgtctatcaactaatagttatatta
tcaatatattatcatatacggtgttaagatgatgacataaattatgagaagctgtcatcg
aagttagaggaagctgaagtgcaaggattgataatgtaataggat-aatg-----aaaca
tataaaacggaatgaggaataatcgtaatattagtatgtagaaatatagattccattttg
aggattcctatatccttgaggagaacttctagtatattctgtatacctaatattatagcc
tttatcaacaatggaatcccaacaattatctcaacattcccccatttctca
>Y12_f180
tgttggaataaaaatccactatcgtctatcaactaatagttatattatcaatatattatc
atatacggtgttaagatgatgacataaattatgagaagctgtcatcgaagttagaggaag
ctgaagtgcaaggattgataatgtaataggat-aatg-----aaacatataaaacggaat
gaggaataatcgtaatattagtatgtagaaatatagattccattttgaggattcctatat
ccttgaggagaacttctagtatattctgtatacctaatattatagcctttatcaacaatg
gaatcccaacaattatctcaacattcccccatttctcatggtagcgcctgtgcttcggtt
acttctaaagaagtccaaacaactcaagatccgttagacatttcagcttccaaaacagaa
gaatgtgagaaggtttccactcaggctaattctcaacagccaacaacacctccctcatct
gctgttccagagaaccatcatcatgcctctcctcaagctgctcaagtaccat---tgcca
caaaatgggccgtacccacagcagcgcatgatgaa------tacccaacaagccaatatt
tctggctggccagtatacgggcacccatccttgatgccgtatccaccttatcaaatgtca
cctatgtacgctccacctggggcacaatcacagtttacacaatatccacaatatgttgga
acacatttgaacaccccgtcacctgagtcaggtaattcatttcctgattcatcctcagca
aagtctaatatgacatccact--aatcaacatgtcagacc--------------------
------------------------------------------------------------
----------------------------------accgccaatcttaacctcacctaatg
actttctaaattgggttaaaatatacatcaaattttt-acaaaattcgaatctcggtgat
attattccgacagcaacaagaaaagccgtacgtcagatgactgatgacgaactcaccttc
ttatgtcacacctttcaactatttgctccatctcaattcttacccccctgggttaaagac
atcttatctgttgattatacagatatcatgaaaattctttccaaaagcattaacaaaatg
cagtctgatactcaagaggtaaatgacattacgaccctagcaactttgcattataatgga
agtacacctgcagatgcatttgaagcagaagtcacaaacattcttgacagactaaacaac
aatggcattcctatcaataacaaggtagcatgccaattcattatgagaggtctatctggc
gagtacaaatttttacgctacgcacgtcatcgatgtatacatatgacagttgctgatctg
ttttcagacatacattctatatatgaagaacaacaggaatcaaaacgtaataaatctact
tataggagaagtccg--------------------------------------------a
gtgatgagaagaaagactctcgcacctatacgaatacaaccaaacccaaatccataactc
ggaattcccaaaaaccaaataattcgcaatcaagaacagccagggctcataacgtatcca
catttaataactctcccggccctgataacgatctcataagaggatcgactactgaaccga
ttcaattgaagaatacacacgaccttcaccttaggccaggaacttactgaatctacggta
aatcacactaatcattctgatgatgaactccctggacacctccttcttgattcaggagca
tcacgaacccttataagatctgctcatcacatacactcagcatcatctaatcctgacata
aacgtagttgatgctca-----aaaaag--a-aatataccaattaacgctattggtgacc
tacaatttcacttccaggacaacaccaaaacatcaataaaggtattgcacactcctaaca
tagcctatgacttactcagtttgaatgaattggctgcagtagatatcacagcatgcttta
ccaaaaacgtcttagaacgatctgacggcactgtacttgcacctatcgtaaaatatggag
acttttactgggtatctaaaaagtacttgcttccatcaaatatctccgtacccaccatca
ataatgtccatacaagtgaaagtacacgcaaatatccttatcctttcattcatcgaatgc
ttgcacatgccaatgcacagac-aattcgatactcacttaaaaataacaccatcacgtat
tttaacgaatcagatgtagactggtctagtgctattgactatcaatgtcctgattgttta
atcggcaaaagcaccaaacacagacatatcaaaggttcacgactaaaataccaaaattca
tacgaaccctttcaatacctacatactgacatatttggtccagttcacaacctaccaaaa
agtgcaccatcctatttcatctcatttactgatg-agacaacaaaattccgttgggttta
tccattacacgaccgtcgcgaggactctatcctcgatgtttttactacgatactagcttt
tattaaaaaccagtttcaggccagtgtcttggttatacaaatggaccgtggttctgagta
tactaacagaacactccataaattccttg---aa-aaaaatggtataactccatgctata
caaccacagcggattcccgagcacatggagtcgctgaacggctaaaccgtaccttattag
atgactgccgtactcaactgcaatgtagtggtttaccgaaccatttatggttctctgcaa
tcgaattttctactattgtgagaaattcactagcttcacctaaaagcaaaaaatctgcaa
gacaacatgctggcttggcaggacttgatatcagtactttgttacctttcggtcaacctg
ttatcgtcaatgatcacaaccctaactccaaaatacatcctcgtggcatcccaggctacg
ctctacatccgtctcgaaactcttatggatatatcatctatcttccatccttaaagaaga
cagtagatacaactaactatgttattcttcagggcaaggaatccagattagatcaattca
attacgacgcactcactttcgatgaagacttaaaccgtttaactgcttcatatcaatcgt
tcattgcgtcaaatgagatccaacaatccaatgatcttaacatagaatcagaccatgact
ttcaatctgatattgaactatatcctgagcaaccgagaaatgtcctttcaaaagctgtga
gtccaaccgattccacacccccgtcaactcatactgaagattcgaaacgtgtttctaaaa
ccaatattcgcgcacccagagaagttgaccccaacatatctgaatctaatattcttccat
ctaagaagagatctagcaccccccaaatttccgatatcgagagtaccgattcgggtggta
tgcatagattagatgttcctttacttgctcccatgtcccaatctaacacacatgagtcgt
cgtacgccagtaaatctaaagatttcagacactcagactcgtacagtgacaatgagacta
atcatacaaacgtaccaatatccagtacgggtggtaccaataataaaactgttccgcaga
caagcgaacaggagactgagaaaaggattatacaccgttcaccttcgatcgatacttcct
catcagaaagtaattcactacaccacgtcgttcctatcaaaacgtcagatacctgtccta
aggagaatacagaggaatctataattgctgatcttccacttcccgatctgcctccagaac
ctcctaccgaattatcagactcctttaaagaacttccaccgatcaattctcgtcaaacta
attccagtttgggtggtattggtgactctaatgcctatactactatcaacagtaagaaaa
gatcattagaagataatgaaactgaaattaaggtatcacgagacacatggaatactaaga
atatgcgtagtttagaacctccgagatcgaagaaacgaattcacctgattgcagctgtaa
aagcagtaaaatcaatcaaaccaatacgaacaaccttacgatacgatgaggcaatcacct
ataataaagatattaaagaaaaagaaaaatatatcgaggcataccacaaagaagtcaatc
aactgttgaagatgaaaacttgggacactgacaaatattatgacagaaaagaaatagacc
ctaaaagagtaataaattcaatgtttatcttcaacaggaaacgtgacggtactcataaag
ctagatttgttgcaagaggtgatattcagcatcctgacacttacgactcaggcatgcaat
ccaataccgtacatcactatgcattaatgacatccctgtcacttgcattagacaataact
actatattacacaattagacatatcttcggcatatttgtatgcagacatcaaagaagaat
tatacataagacctccaccacatttaggaatgaatgataagttgatacgtttgaagaaat
cactttatggattgaaacaaagtggagcgaactggtacgaaactatcaaatcatacctga
taaaacagtgtggtatggaagaagttcgtggatggtcatgcgtatttaaaaacagtcaag
tgacaatttgtttattcgtagatgatatggtattgtttagcaaaaatctaaattcaaaca
aaagaattatagacaagcttaagatgcaatacgacaccaagattataaatctaggcgaaa
gtgatgaggaaattcaatatgacattcttggcttggaaatcaaataccaaagaggtaaat
acatgaaattgggtatggaaaactcattaactgaaaaaatacccaaactaaacgtacctt
tgaacccaaaaggaaggaaacttagcgctccaggtcaaccaggtctatatatagaccagc
aagaactagagctagaagaagatgattacaaaatgaaggtacatgaaatgcaaaagctga
taggtctagcatcatatgttggatataaatttagatttgacctattatactacatcaaca
cacttgcacaacatatactatttccgtccaagcaagtgttagatatgacatatgaattga
tacagttcatatggaatacgagagataagcaattaatatggcacaaaagcaaacctgtta
agccaacaaataaattagttgttataagcgatgcctcgtatggtaaccaaccgtattata
aatcacaaattggcaacatatatttacttaatggaaaagtaatt-ggaggaaagtccacc
aaggcttcattaacatgtacttcaaccacggaagcagaaatacacgcaataagtgaatct
gtcccactattaaataatctaagttacctgatacaagaactcgacaagaaaccaattacc
aaaggattactaaccgacagtaaatctacaatcagtataattatatccaataatgaagag
aaatttagaaacagattttttggtactaaagcaatgagactgagagatgaagtatcagga
aatcatctgcacgtatgctatatcgaaaccaaaaagaatattgcagacgtaatgaccaaa
cctcttccgataaaaacattcaaactattaacaaacaaatggattcattagatctattac
attatgggtggtatgttggaataaaaatccactatcgtctatcaactaatagttatatta
tcaatatattatcatatacggtgttaagatgatgacataaattatgagaagctgtcatcg
aagttagaggaagctgaagtgcaaggattgataatgtaataggat-aatg-----aaaca
tataaaacggaatgaggaataatcgtaatattagtatgtagaaatatagattccattttg
aggattcctatatccttgaggagaacttctagtatattctgtatacctaatattatagcc
tttatcaacaatggaatcccaacaattatctcaacattcccccatttctca
>Y12_f207
tgttggaataaaaatccactatcgtctatcaactaatagttatattatcaatatattatc
atatacggtgttaagatgatgacataagttatgagaagccgtcatcgaagttagaggaag
ctgaagtgcaaggattgataatgtaataggat-aatg-----aaacatataaaacggaat
gaggaataatcgtaatattagtatgtagaaatatagattccattttgaggattcctatat
ccttgaggagaacttctagtatattctgtatacttaatattatagcctttatcaacaatg
gaatcccaacaattatctaattacccacatatatctcatggtagcgcctgtgcttcggtt
acttctaaggaagtccacacaaatcaagatccgttagacgtttcagcttccaaaattcaa
gaatatgataaggcttccactaaggctaactctcaacagacaacaacacctgcttcatca
gctgttccagagaacccccatcatgcctctcctcaacctgcttcagtaccac---ctcca
cagaatgggccgtacccacagcagtgcatgatgac------ccaaaaccaagccaatcca
tctggttggtcattttacggacacccatctatgattccgtatacaccttatcaaatgtcg
cctatgtactttccacctgggccacaatcacagtttccgcagtatccatcatcagttgga
acgcctctgagcactccatcacctgagtcaggtaatacatttactgattcatcctcagcg
gactctgatatgacatccactaaaa--aatatgtcagacc--------------------
------------------------------------------------------------
----------------------------------accaccaatgttaacctcacctaatg
actttccaaattgggttaaaacatacatcaaa-tttttacaaaactcgaatctcggtggt
attattccgacagtaaacggaaaacccgtacgtcagatcactgatgatgaactcaccttc
ttgtataacacttttcaaatatttgctccctctcaattcctacctacctgggtcaaagac
atcctatccgttgattatacggatatcatgaaaattctttccaaaagtattgaaaaaatg
caatctgatacccaagaggcaaacgacattgtgaccctggcaaatttgcaatataatggc
agtacacctgcagatgcatttgaaacaaaagtcacaaacattatcgacagactgaacaat
aatggcattcatatcaataacaaggtcgcatgccaattaattatgagaggtctatctggc
gaatataaatttttacgctacacacgtcatcgacatctaaatatgacagtcgctgaactg
ttcttagatatccatgctatttatgaagaacaacagggatcgagaaacagcaaacctaat
tacaggagaaatccg--------------------------------------------a
gtgatgagaagaatgattctcgcagctatacgaatacaaccaaacccaaagttatagctc
ggaatcctcaaaaaacaaataattcgaaatcgaaaacagccagggctcacaatgtatcca
catctaataactctcccagcacggacaacgattccatcagtaaatcaactactgaaccga
ttcaattgaagaataaacacgaccttcaccttaggccaggaacttactgaatctacggta
aatcacactaatcattctgatgatgaactccctggacacctccttcttgattcaggagca
tcacgaacccttataagatctgctcatcacatacactcagcatcatctaatcctgacata
aacgtagttgatgctc-------aaaaaaga-aatataccaattaacgctattggtgacc
tacaatttcacttccaggacaacaccaaaacatcaataaaggtattgcacactcctaaca
tagcctatgacttactcagtttgaatgaattggctgcagtagatatcacagcatgcttta
ccaaaaacgtcttagaacgatctgacggcactgtacttgcacctatcgtaaaatatggag
acttttactgggtatctaaaaagtacttgcttccatcaaatatctccgtacccaccatca
ataatgtccatacaagtgaaagtacacgcaaatatccttatcctttcattcatcgaatgc
ttgcacatgccaatgcacagac-aattcgatactcacttaaaaataacaccatcacgtat
tttaacgaatcagatgtcgactggtctagtgctattgactatcaatgtcctgattgttta
atcggcaaaagcaccaaacacagacatatcaaaggttcacgactaaaataccaaaattca
tacgaaccctttcaatacctacatactgacatatttggtccagttcacaacctaccaaaa
agtgcaccatcctatttcatctcatttactgatg-agacaacaaaattccgttgggttta
tccattacacgaccgtcgcgaggactctatcctcgatgtttttactacgatactagcttt
tattaaaaaccagtttcaggccagtgtcttggttatacaaatggaccgtggttctgagta
tactaacagaactctccataaattccttg---aa-aaaaatggtataactccatgctata
caaccacagcggattcccgagcacatggagtcgctgaacggctaaaccgtaccttattag
atgactgccgtactcaactgcaatgtagtggtttaccgaaccatttatggttctctgcaa
tcgaattttctactattgtgagaaattcactagcttcacctaaaagcaaaaaatctgcaa
gacaacatgctggcttggcaggacttgatatcagtactttgttacctttcggtcaacctg
ttatcgtcaatgatcacaaccctaactccaaaatacatcctcgtggcatcccaggctacg
ctctacatccgtctcgaaactcttatggatatatcatctatcttccatccttaaagaaga
cagtagatacaactaactatgttattcttcagggcaaggaatccagattagatcaattca
attacgacgcactcactttcgatgaagacttaaaccgtttaactgcttcatatcaatcgt
tcattgcgtcaaatgagatccaacaatccaatgatcttaacatagaatcagaccatgact
ttcaatctgatattgaactatatcctgagcaaccgagaaatgtcctttcaaaagctgtga
gtccaaccgattccacacccccgtcaactcatactgaagattcgaaacgtgtttctaaaa
ccaatattcgcgcacccagagaagttgaccccaacatatctgaatctaatattcttccat
ctaagaagagatctagcaccccccaaatttccgatatcgagagtaccgattcgggtggta
tgcatagattagatgttcctttacttgctcccatgtcccaatctaacacacatgagtcgt
cgtacgccagtaaatctaaagatttcagacactcagactcgtacagtgacaatgagacta
atcatacaaacgtaccaatatccagtacgggtggtaccaataataaaactgttccgcaga
caagcgaacaggagactgagaaaaggattatacaccgttcaccttcgatcgatacttcct
catcagaaagtaattcactacaccacgtcgttcctatcaaaacgtcagatacctgtccta
aggagaatacagaggaatctataattgctgatcttccacttcccgatctgcctccagaac
ctcctaccgaattatcagactcctttaaagaacttccaccgatcaattcttgtcaaacta
attccagtttgggtggtattggtgactctaatgcctatactactatcaacagtaagaaaa
gatcattagaagataatgaaactgaaattaaggtatcacgagacacatggaatactaaga
atatgcgtagtttagaacctccgagatcgaagaaacgaattcacctgattgcagctgtaa
aagcagtaaaatcaatcaaaccaatacgaacaaccttacgatacgatgaggcaatcacct
ataataaagatattaaagaaaaagaaaaatatatcgaggcataccacaaagaagtcaatc
aactgttgaagatgaaaacttgggacactgacaaatattatgacagaaaagaaatagacc
ctaaaagagtaataaattcaatgtttatcttcaacaggaaacgtgacggtactcataaag
ctagatttgttgcaagaggtgatattcagcatcctgacacttacgactcaggcatgcaat
ccaataccgtacatcactatgcattaatgacatccctgtcacttgcattagacaataact
actatattacacaattagacatatcttcggcatatttgtatgcagacatcaaagaagaat
tatacataagacctccaccacatttaggaatgaatgataagttgatacgtttgaagaaat
cactttatggattgaaacaaagtggagcgaactggtacgaaactatcaaatcatacctga
taaaacagtgtggtatggaagaagttcgtggatggtcatgcgtatttaaaaacagtcaag
tgacaatttgtttattcgtagatgatatggtattgtttagcaaaaatctaaattcaaaca
aaagaattatagacaagcttaagatgcaatacgacaccaagattataaatctaggcgaaa
gtgatgaggaaattcaatatgacattcttggcttggaaatcaaataccaaagaggtaaat
acatgaaattgggtatggaaaactcattaactgaaaaaatacccaaactaaacgtacctt
tgaacccaaaaggaaggaaacttagcgctccaggtcaaccaggtctatatatagaccagc
aagaactagagctagaagaagatgattacaaaatgaaggtacatgaaatgcaaaagctga
taggtctagcatcatatgttggatataaatttagatttgacctattatactacatcaaca
cacttgcacaacatatactatttccgtccaagcaagtgttagatatgacatatgaattga
tacagttcatatggaatacgagagataagcaattaatatggcacaaaagcaaacctgtta
agccaacaaataaattagttgttataagcgatgcctcgtatggtaaccaaccgtattata
aatcacaaattggcaacatatatttacttaatggaaaagtaatt-ggaggaaagtccacc
aaggcttcattaacatgtacttcaaccacggaagcagaaatacacgcaataagtgaatct
gtcccattattaaataatctaagttacctgatacaagaactcgacaagaaaccaattacc
aaaggattactaaccgacagtaaatctacaatcagtataattatatccaataatgaagag
aaatttagaaacagattttttggtactaaagcaatgagactgagagatgaagtatcagga
aatcatctgcacgtatgctatatcgaaaccaaaaagaatattgcagacgtaatgaccaaa
cctcttccgataaaaacattcaaactattaacaaacaaatggattcattagatctattac
attatgggtggtatgttggaataaaaatccactatcgtctatcaactaatagttatatta
tcaatatattatcatatacggtgttaagatgatgacataagttatgagaagccgtcatcg
aagttagaggaagctgaagtgcaaggattgataatgtaataggat-aatg-----aaaca
tataaaacggaatgaggaataatcgtaatattagtatgtagaaatatagattccattttg
aggattcctatatccttgaggagaacttctagtatattctgtatacttaatattatagcc
tttatcaacaatggaatcccaacaattatctaattacccacatatatctca
>Y12_f208
tgttggaataaaaatccactatcgtctatcaactaatagttatattatcaatatattatc
atatacggtgttaagatgatgacataagttatgagaagctgtcatcgaagttagaggaag
ctgaagtgcaaggattgataatgtaataggat-aatg-----aaacatataaaacggaat
gaggaataatcgtaatattagtatgtagaaatatagattccattttgaggattcctatat
ccttgaggagaacttctagtatattctgtatacctaatattatagcctttatcaacaatg
gaatcccaacaattatctcaacattcccccatttctcatggtagcgcctgtgcttcggtt
acttctaaagaagtccaaacaactcaagatccgttagacatttcagcttccaaaacagaa
gaatgtgagaaggtttccactcaggctaattctcaacagccaacaacacctccctcatct
gctgttccagagaaccatcatcatgcctctcctcaagctgctcaagtaccat---tgcca
caaaatgggccgtacccacagcagcgcatgatgaa------tacccaacaagccaatatt
tctggctggccagtatacgggcacccatccttgatgccgtatccaccttatcaaatgtca
cctatgtacgctccacctggggcacaatcacagtttacacaatatccacaatatgttgga
acacatttgaacaccccgtcacctgagtcaggtaattcatttcctgattcatcctcagca
aagtctaatatgacatccact--aatcaacatgtcagacc--------------------
------------------------------------------------------------
----------------------------------accgccaatcttaacctcacctaatg
actttctaaattgggttaaaatatacatcaaattttt-acaaaattcgaatctcggtgat
attattccgacagcaacaagaaaagccgtacgtcagatgactgatgacgaactcaccttc
ttatgtcacacctttcaactatttgctccatctcaattcttacccccctgggttaaagac
atcttatctgttgattatacagatatcatgaaaattctttccaaaagcattaacaaaatg
cagtctgatactcaagaggtaaatgacattacgaccctagcaactttgcattataatgga
agtacacctgcagatgcatttgaagcagaagtcacaaacattcttgacagactaaacaac
aatggcattcctatcaataacaaggtagcatgccaattcattatgagaggtctatctggc
gagtacaaatttttacgctacgcacgtcatcgatgtatacatatggcagttgctgatctg
ttttcagacatacattctatgtatgaagaacaacaggaatcaaaacgtaataaatctact
tataggagaagtccg--------------------------------------------a
gtgatgagaagaaagactctcgcacctatacgaatacaaccaaacccaaatccataactc
ggaattcccaaaaaccaaataattcgcaatcaagaacagccagggctcataacgtatcca
catttaataactctcccggccctgataacgatctcataagaggatcgactactgaaccga
ttcaattgaagaatacacacgaccttcaccttaggccaggaacttactgaatctacggta
aatcacactaatcattctgatgatgaactccctggacacctccttcttgattcaggagca
tcacgaacccttataagatctgctcatcacatacactcagcatcatctaatcctgacata
aacgtagttgatgctca-----aaaaag--a-aatataccaattaacgctattggtgacc
tacaatttcacttccaggacaacaccaaaacatcaataaaggtattgcacactcctaaca
tagcctatgacttactcagtttgaatgaattggctgcagtagatatcacagcatgcttta
ccaaaaacgtcttagaacgatctgacggcactgtacttgcacctatcgtaaaatatggag
acttttactgggtatctaaaaagtacttgcttccatcaaatatctccgtacccaccatca
ataatgtccatacaagtgaaagtacacgcaaatatccttatcctttcattcatcgaatgc
ttgcacatgccaatgcacagac-aattcgatactcacttaaaaataacaccatcacgtat
tttaacgaatcagatgtcgactggtctagtgctattgactatcaatgtcctgattgttta
atcggcaaaagcaccaaacacagacatatcaaaggttcacgactaaaataccaaaattca
tacgaaccctttcaatacctacatactgacatatttggtccagttcacaacctaccaaaa
agtgcaccatcctatttcatctcatttactgatg-agacaacaaaattccgttgggttta
tccattacacgaccgtcgcgaggactctatcctcgatgtttttactacgatactagcttt
tattaaaaaccagtttcaggccagtgtcttggttatacaaatggaccgtggttctgagta
tactaacagaactctccataaattccttg---aa-aaaaatggtataactccatgctata
caaccacagcggattcccgagcacatggagtcgctgaacggctaaaccgtaccttattag
atgactgccgtactcaactgcaatgtagtggtttaccgaaccatttatggttctctgcaa
tcgaattttctactattgtgagaaattcactagcttcacctaaaagcaaaaaatctgcaa
gacaacatgctggcttggcaggacttgatatcagtactttgttacctttcggtcaacctg
ttatcgtcaatgatcacaaccctaactccaaaatacatcctcgtggcatcccaggctacg
ctctacatccgtctcgaaactcttatggatatatcatctatcttccatccttaaagaaga
cagtagatacaactaactatgttattcttcagggcaaggaatccagattagatcaattca
attacgacgcactcactttcgatgaagacttaaaccgtttaactgcttcatatcaatcgt
tcattgcgtcaaatgagatccaacaatccaatgatcttaacatagaatcagaccatgact
ttcaatctgatattgaactatatcctgagcaaccgagaaatgtcctttcaaaagctgtga
gtccaaccgattccacacccccgtcaactcatactgaagattcgaaacgtgtttctaaaa
ccaatattcgcgcacccagagaagttgaccccaacatatctgaatctaatattcttccat
ctaagaagagatctagcaccccccaaatttccgatatcgagagtaccgattcgggtggta
tgcatagattagatgttcctttacttgctcccatgtcccaatctaacacacatgagtcgt
cgtacgccagtaaatctaaagatttcagacactcagactcgtacagtgacaatgagacta
atcatacaaacgtaccaatatccagtacgggtggtaccaataataaaactgttccgcaga
caagcgaacaggagactgagaaaaggattatacaccgttcaccttcgatcgatacttcct
catcagaaagtaattcactacaccacgtcgttcctatcaaaacgtcagatacctgtccta
aggagaatacagaggaatctataattgctgatcttccacttcccgatctgcctccagaac
ctcctaccgaattatcagactcctttaaagaacttccaccgatcaattctcgtcaaacta
attccagtttgggtggtattggtgactctaatgcctatactactatcaacagtaagaaaa
gatcattagaagataatgaaactgaaattaaggtatcacgagacacatggaatactaaga
atatgcgtagtttagaacctccgagatcgaagaaacgaattcacctgattgcagctgtaa
aagcagtaaaatcaatcaaaccaatacgaacaaccttacgatacgatgaggcaatcacct
ataataaagatattaaagaaaaagaaaaatatatcgaggcataccacaaagaagtcaatc
aactgttgaagatgaaaacttgggacactgacaaatattatgacagaaaagaaatagacc
ctaaaagagtaataaattcaatgtttatcttcaacaggaaacgtgacggtactcataaag
ctagatttgttgcaagaggtgatattcagcatcctgacacttacgactcaggcatgcaat
ccaataccgtacatcactatgcattaatgacatccctgtcacttgcattagacaataact
actatattacacaattagacatatcttcggcatatttgtatgcagacatcaaagaagaat
tatacataagacctccaccacatttaggaatgaatgataagttgatacgtttgaagaaat
cactttatggattgaaacaaagtggagcgaactggtacgaaactatcaaatcatacctga
taaaacagtgtggtatggaagaagttcgtggatggtcatgcgtatttaaaaacagtcaag
tgacaatttgtttattcgtagatgatatggtattgtttagcaaaaatctaaattcaaaca
aaagaattatagacaagcttaagatgcaatacgacaccaagattataaatctaggcgaaa
gtgatgaggaaattcaatatgacattcttggcttggaaatcaaataccaaagaggtaaat
acatgaaattgggtatggaaaactcattaactgaaaaaatacccaaactaaacgtacctt
tgaacccaaaaggaaggaaacttagcgctccaggtcaaccaggtctatatatagaccagc
aagaactagagctagaagaagatgattacaaaatgaaggtacatgaaatgcaaaagctga
taggtctagcatcatatgttggatataaatttagatttgacctattatactacatcaaca
cacttgcacaacatatactatttccgtccaagcaagtgttagatatgacatatgaattga
tacagttcatatggaatacgagagataagcaattaatatggcacaaaagcaaacctgtta
agccaacaaataaattagttgttataagcgatgcctcgtatggtaaccaaccgtattata
aatcacaaattggcaacatatatttacttaatggaaaagtaatt-ggaggaaagtccacc
aaggcttcattaacatgtacttcaactacggaagcagaaatacacgcaataagtgaatct
gtcccactattaaataatctaagttacctgatacaagaactcgacaagaaaccaattacc
aaaggattactaaccgacagtaaatctacaatcagtataattatatccaataatgaagag
aaatttagaaacagattttttggtactaaagcaatgagactgagagatgaagtatcagga
aatcatctgcacgtatgctatatcgaaaccaaaaagaatattgcagacgtaatgaccaaa
cctcttccgataaaaacattcaaactattaacaaacaaatggattcattagatctattac
attatgggtggtatgttggaataaaaatccactatcgtctatcaactaatagttatatta
tcaatatattatcatatacggtgttaagatgatgacataagttatgagaagctgtcatcg
aagttagaggaagctgaagtgcaaggattgataatgtaataggat-aatg-----aaaca
tataaaacggaatgaggaataatcgtaatattagtatgtagaaatatagattccattttg
aggattcctatatccttgaggagaacttctagtatattctgtatacctaatattatagcc
tttatcaacaatggaatcccaacaattatctaattacccacatatatctca
>Y12_f336
tgttggaataaaaatccactatcgtctatcaactaatagttatattatcaatatattatc
atatacggtgttaagatgatgacataagttatgagaagctgtcatcgaagttagaggaag
ctgaagtgcaaggattgataatgtaataggat-aatg-----aaacatataaaacggaat
gaggaataatcgtaatattagtatgtagaaatatagattccattttgaggattcctatat
cctcgaggagaacttctagtatattctgtatacctaatattatagcctttatcaacaatg
gaatcccaacaattatctcaacattcccccatttctcatggtagcgcctgtgcttcggtt
acttctaaagaagtccaaacaactcaagatccgttagacatttcagcttccaaaacagaa
gaatgtgagaaggtttccactcaggctaattctcaacagccaacaacacctccctcatct
gctgttccagagaaccatcatcatgcctctcctcaagctgctcaagtaccat---tgcca
caaaatgggccgtacccacagcagcgcatgatgaa------tacccaacaagccaatatt
tctggctggccagtatacgggcacccatccttgatgccgtatccaccttatcaaatgtca
cctatgtacgctccacctggggcacaatcacagtttacacaatatccacaatatgttgga
acacatttgaacaccccgtcacctgagtcaggtaattcatttcctgattcatcctcagca
aagtctaatatgacatccact--aatcaacatgtcagacc--------------------
------------------------------------------------------------
----------------------------------accgccaatcttaacctcacctaatg
actttctaaattgggttaaaatatacatcaaattttt-acaaaattcgaatctcggtgat
attattccgacagcaacaagaaaagccgtacgtcagatgactgatgacgaactcaccttc
ttatgtcacacctttcaactatttgctccatctcaattcttacccccctgggttaaagac
atcttatctgttgattatacagatatcatgaaaattctttccaaaagcattaacaaaatg
cagtctgatactcaagaggtaaatgacattacgaccctagcaactttgcattataatgga
agtacacctgcagatgcatttgaagcagaagtcacaaacattcttgacagactaaacaac
aatggcattcctatcaataacaaggtagcatgccaattcattatgagaggtctatctggc
gagtacaaatttttacgctacgcacgtcatcgatgtatacatatgacagttgctgatctg
ttttcagacatacattctatgtatgaagaacaacaggaatcaaaacgtaataaatctact
tataggagaagtccg--------------------------------------------a
gtgatgagaagaaagactctcgcacctatacgaatacaaccaaacccaaatccataactc
ggaattcccaaaaaccaaataattcgcaatcaagaacagccagggctcataacgtatcca
catttaataactctcccggccctgataacgatctcataagaggatcgactactgaaccga
ttcaattgaagaatacacacgaccttcaccttaggccaggaacttactgaatctacggta
aatcacactaatcattctgatgatgaactccctggacacctccttcttgattcaggagca
tcacgaacccttataagatctgctcatcacatacactcagcatcatctaatcctgacata
aacgtagttgatgctca-----aaaaag--a-aatataccaattaacgctattggtgacc
tacaatttcacttccaggacaacaccaaaacatcaataaaggtattgcacactcctaaca
tagcctatgacttactcagtttgaatgaattggctgcagtagatatcacagcatgcttta
ccaaaaacgtcttagaacgatctgacggcactgtacttgcacctatcgtaaaatatggag
acttttactgggtatctaaaaagtacttgcttccatcaaatatctccgtacccaccatca
ataatgtccatacaagtgaaagtacacgcaaatatccttatcctttcattcatcgaatgc
ttgcacatgccaatgcacagac-aattcgatactcacttaaaaataacaccatcacgtat
tttaacgaatcagatgtcgactggtctagtgctattgactatcaatgtcctgattgttta
atcggcaaaagcaccaaacacagacatatcaaaggttcacgactaaaataccaaaattca
tacgaaccctttcaatacctacatactgacatatttggtccagttcacaacctaccaaaa
agtgcaccatcctatttcatctcatttactgatg-agacaacaaaattccgttgggttta
tccattacacgaccgtcgcgaggactctatcctcgatgtttttactacgatactagcttt
tattaaaaaccagtttcaggccagtgtcttggttatacaaatggaccgtggttctgagta
tactaacagaacactccataaattccttg---aa-aaaaatggtataactccatgctata
caaccacagcggattcccgagcacatggagtcgctgaacggctaaaccgtaccttattag
atgactgccgtactcaactgcaatgtagtggtttaccgaaccatttatggttctctgcaa
tcgaattttctactattgtgagaaattcactagcttcacctaaaagcaaaaaatctgcaa
gacaacatgctggcttggcaggacttgatatcagtactttgttacctttcggtcaacctg
ttatcgtcaatgatcacaaccctaactccaaaatacatcctcgtggcatcccaggctacg
ctctacatccgtctcgaaactcttatggatatatcatctatcttccatccttaaagaaga
cagtagatacaactaactatgttattcttcagggcaaggactccagattagatcaattca
attacgacgcactcactttcgatgaagacttaaaccgtttaactgcttcatatcaatcgt
tcattgcgtcaaatgagatccaacaatccaatgatcttaacatagaatcagaccatgact
ttcaatctgatattgaactatatcctgagcaaccgagaaatgtcctttcaaaagctgtga
gtccaaccgattccacacccccgtcaactcatactgaagattcgaaacgtgtttctaaaa
ccaatattcgcgcacccagagaagttgaccccaacatatctgaatctaatattcttccat
ctaagaagagatctagcaccccccaaatttccgatatcgagagtaccgattcgggtggta
tgcatagattagatgttcctttacttgctcccatgtcccaatctaacacacatgagtcgt
cgtatgccagtaaatctaaagatttcagacactcagactcgtacagtgacaatgagacta
atcatacaaacgtaccaatatccagtacgggtggtaccaataataaaactgttccgcaga
caagcgaacaggagactgagaaaaggattatacaccattcaccttcgatcgatacttcct
catcagaaagtaattcactacaccacgtcgttcctatcaaaacgtcagatacctgtccta
aggagaatacagaggaatctataattgctgatcttccacttcccgatctgcctccagaac
ctcctaccgaattatcagactcctttaaagaacttccaccgatcaattctcgtcaaacta
attccagtttgggtggtattggtgactctaatgcctatactactatcaacagtaagaaaa
gatcattagaagataatgaaactgaaattaaggtatcacgagacacatggaatactaaga
ttatgcgtagtttagaacctccgagatcgaagaaacgaattcacctgattgcagctgtaa
aagcagtaaaatcaatcaaaccaatacgaacaaccttacgatacgatgaggcaatcacct
ataataaagatattaaagaaaaagaaaaatatatcgaggcataccacaaagaagtcaatc
aactgttgaagatgaaaacttgggacactgacaaatattatgacagaaaagaaatagacc
ctaaaagagtaataaattcaatgtttatcttcaacaggaaacgtgacggtactcataaag
ctagatttgttgcaagaggtgatattcagcatcctgacacttacgactcaggcatgcaat
ccaataccgtacatcactatgcattaatgacatccctgtcacttgcattagacaataact
actatattacacaattagacatatcttcggcatatttgtatgcagacatcaaagaagaat
tatacataagacctccaccacatttaggaatgaatgataagttgatacgtttgaagaaat
cactttatggattgaaacaaagtggagcgaactggtacgaaactatcaaatcatacctga
taaaacagtgtggtatggaagaagttcgtggatggtcatgcgtatttaaaaacagtcaag
tgacaatttgtttattcgtagatgatatggtattgtttagcaaaaatctaaattcaaaca
aaagaattatagacaagcttaagatgcaatacgacaccaagattataaatctaggcgaaa
gtgatgaggaaattcaatatgacattcttggcttggaaatcaaataccaaagaggtaaat
acatgaaattgggtatggaaaactcattaactgaaaaaatacccaaactaaacgtacctt
tgaacccaaaaggaaggaaacttagcgctccaggtcaaccaggtctatatatagaccagc
aagaactagagctagaagaagatgattacaaaatgaaggtacatgaaatgcaaaagctga
taggtctagcatcatatgttggatataaatttagatttgacctattatactacatcaaca
cacttgcacaacatatactatttccgtccaagcaagtgttagatatgacatatgaattga
tacagttcatatggaatacgagagataagcaattaatatggcacaaaagcaaacctgtta
agccaacaaataaattagttgttataagcgatgcctcgtatggtaaccaaccgtattata
aatcacaaattggcaacatatatttacttaatggaaaagtaatt-ggaggaaagtccacc
aaggcttcattaacatgtacttcaaccacggaagcagaaatacacgcaataagtgaatct
gtcccattattaaataatctaagttacctgatacaagaactcgacaagaaaccaattacc
aaaggattactaaccgacagtaaatctacaatcagtataattatatccaataatgaagag
aaatttagaaacagattttttggtactaaagcaatgagactgagagatgaagtatcagga
aatcatctgcacgtatgctatatcgaaaccaaaaagaatattgcagacgtaatgaccaaa
cctcttccgataaaaacattcaaactattaacaaacaaatggattcattagatctattac
attatgggtggtatgttggaataaaaatccactatcgtctatcaactaatagttatatta
tcaatatattatcatatacggtgttaagatgatgacataagttatgagaagctgtcatcg
aagttagaggaagctgaagtgcaaggattgataatgtaataggat-aatg-----aaaca
tataaaacggaatgaggaataatcgtaatattagtatgtagaaatatagattccattttg
aggattcctatatcctcgaggagaacttctagtatattctgtatacctaatattatagcc
tttatcaacaatggaatcccaacaattatctcaacattcccccatttctca
>Y12_f386
tgttggaataaaaatccactatcgtctatcaactaatagttatattatcaatgtattatc
atatacggtgttaagatgatgacataagttatgagaagctgtcatcgaagttagaggaag
ctgaagtgcaaggattgataatgtaataggat-aatg-----aaacatataaaacggaat
gaggaataatcgtaatattagtatgtagaaatatagattccattttgaggattcctatat
ccttgaggagaacttctagtatattctgtatacctaatattatagcctttatcaacaatg
gaatcccaacaattatctcaacattcccccatttctcatggtagcgcctgtgcttcggtt
acttctaaagaagtccaaacaactcaagatccgttagacatttcagcttccaaaacagaa
gaatgtgagaaggtttccactcaggctaattctcaacagccaacaacacctccctcatct
gctgttccagagaaccatcatcatgcctctcctcaagctgctcaagtaccat---tgcca
caaaatgggccgtacccacagcagcgcatgatgaa------tacccaacaagccaatatt
tctggctggccagtatacgggcacccatccttgatgccgtatccaccttatcaaatgtca
cctatgtacgctccacctggggcacaatcacagtttacacaatatccacaatatgttgga
acacatttgaacaccccgtcacctgagtcaggtaattcatttcctgattcatcctcagca
aagtctaatatgacatccact--aatcaacatgtcagacc--------------------
------------------------------------------------------------
----------------------------------accgccaatcttaacctcatctaatg
actttctaaattgggttaaaatatacatcaaattttt-acaaaattcgaatctcggtgat
attattccgacagcaacaagaaaagccgtacgtcagatgactgatgacgaactcaccttc
ttatgtcacacctttcaactatttgctccatctcaattcttacccccctgggttaaagac
atcttatctgttgattatacagatatcatgaaaattctttccaaaagcattaacaaaatg
cagtctgatactcaagaggtaaatgacattacgaccctagcaactttgcattataatgga
agtacacctgcagatgcatttgaagcagaagtcacaaacattcttgacagactaaacaac
aatggcattcctatcaataacaaggtagcatgccaattcattatgagaggtctatctggc
gagtacaaatttttacgctacgcacgtcatcgatgtatacatatgacagttgctgatctg
ttttcagacatacattctatatatgaagaacaacaggaatcaaaacgtaataaatctact
tataggagaagtccg--------------------------------------------a
gtgatgagaagaaagactctcgcacctatacgaatacaaccaaacccaaatccataactc
ggaattcccaaaaaccaaataattcgcaatcaagaacagccagggctcataacgtatcca
catttaataactctcccggccctgataacgatctcataagaggatcgactactgaaccga
ttcaattgaagaatacacacgaccttcaccttaggccaggaacttactgaatctacggta
aatcacactaatcattctgatgatgaactccctggacacctccttcttgattcaggagca
tcacgaacccttataagatctgctcatcacatacactcagcatcatctaatcctgacata
aacgtagttgatgctca-----aaaaag--a-aatataccaattaacgctattggtgacc
tacaatttcacttccaggacaacaccaaaacatcaataaaggtattgcacactcctaaca
tagcctatgacttactcagtttgaatgaattggctgcagtagatatcacagcatgcttta
ccaaaaacgtcttagaacgatctgacggcactgtacttgcacctatcgtaaaatatggag
acttttactgggtatctaaaaagtacttgcttccatcaaatatctccgtacccaccatca
ataatgtccatacaagtgaaagtacacgcaaatatccttatcctttcattcatcgaatgc
ttgcacatgccaatgcacagac-aattcgatactcacttaaaaataacaccatcacgtat
tttaacgaatcagatgtagactggtctagtgctattgactatcaatgtcctgattgttta
atcggcaaaagcaccaaacacagacatatcaaaggttcacgactaaaataccaaaattca
tacgaaccctttcaatacctacatactgacatatttggtccagttcacaacctaccaaaa
agtgcaccatcctatttcatctcatttactgatg-agacaacaaaattccgttgggttta
tccattacacgaccgtcgcgaggactctatcctcgatgtttttactacgatactagcttt
tattaaaaaccagtttcaggccagtgtcttggttatacaaatggaccgtggttctgagta
tactaacagaacactccataaattccttg---aa-aaaaatggtataactccatgctata
caaccacagcggattcccgagcacatggagtcgctgaacggctaaaccgtaccttattag
atgactgccgtactcaactgcaatgtagtggtttaccgaaccatttatggttctctgcaa
tcgaattttctactattgtgagaaattcactagcttcacctaaaagcaaaaaatctgcaa
gacaacatgctggcttggcaggacttgatatcagtactttgttacctttcggtcaacctg
ttatcgtcaatgatcacaaccctaactccaaaatacatcctcgtggcatcccaggctacg
ctctacatccgtctcgaaactcttatggatatatcatctatcttccatccttaaagaaga
cagtagatacaactaactatgttattcttcagggcaaggaatccagattagatcaattca
attacgacgcactcactttcgatgaagacttaaaccgtttaactgcttcatatcaatcgt
tcattgcgtcaaatgagatccaacaatccaatgatcttaacatagaatcagaccatgact
ttcaatctgatattgaactatatcctgagcaaccgagaaatgtcctttcaaaagctgtga
gtccaaccgattccacacccccgtcaactcatactgaagattcgaaacgtgtttctaaaa
ccaatattcgcgcacccagagaagttgaccccaacatatctgaatctaatattcttccat
ctaagaagagatctagcaccccccaaatttccgatatcgagagtaccgattcgggtggta
tgcatagattagatgttcctttacttgctcccatgtcccaatctaacacacatgagtcgt
cgtacgccagtaaatctaaagatttcagacactcagactcgtacagtgacaatgagacta
atcatacaaacgtaccaatatccagtacgggtggtaccaataataaaactgttccgcaga
caagcgaacaggagactgagaaaaggattatacaccgttcaccttcgatcgatacttcct
catcagaaagtaattcactacaccacgtcgttcctatcaaaacgtcagatacctgtccta
aggagaatacagaggaatctataattgctgatcttccacttcccgatctgcctccagaac
ctcctaccgaattatcagactcctttaaagaacttccaccgatcaattctcgtcaaacta
attccagtttgggtggtattggtgactctaatgcctatactactatcaacagtaagaaaa
gatcattagaagataatgaaactgaaattaaggtatcacgagacacatggaatactaaga
atatgcgtagtttagaacctccgagatcgaagaaacgaattcacctgattgcagctgtaa
aagcagtaaaatcaatcaaaccaatacgaacaaccttacgatacgatgaggcaatcacct
ataataaagatattaaagaaaaagaaaaatatatcgaggcataccacaaagaagtcaatc
aactgttgaagatgaaaacttgggacactgacaaatattatgacagaaaagaaatagacc
ctaaaagagtaataaattcaatgtttatcttcaacaggaaacgtgacggtactcataaag
ctagatttgttgcaagaggtgatattcagcatcctgacacttacgactcaggcatgcaat
ccaataccgtacatcactatgcattaatgacatccctgtcacttgcattagacaataact
actatattacacaattagacatatcttcggcatatttgtatgcagacatcaaagaagaat
tatacataagacctccaccacatttaggaatgaatgataagttgatacgtttgaagaaat
cactttatggattgaaacaaagtggagcgaactggtacgaaactatcaaatcatacctga
taaaacagtgtggtatggaagaagttcgtggatggtcatgcgtatttaaaaacagtcaag
tgacaatttgtttattcgtagatgatatggtattgtttagcaaaaatctaaattcaaaca
aaagaattatagacaagcttaagatgcaatacgacaccaagattataaatctaggcgaaa
gtgatgaggaaattcaatatgacattcttggcttggaaatcaaataccaaagaggtaaat
acatgaaattgggtatggaaaactcattaactgaaaaaatacccaaactaaacgtacctt
tgaacccaaaaggaaggaaacttagcgctccaggtcaaccaggtctatatatagaccagc
aagaactagagctagaagaagatgattacaaaatgaaggtacatgaaatgcaaaagctga
taggtctagcatcatatgttggatataaatttagatttgacctattatactacatcaaca
cacttgcacaacatatactatttccgtccaagcaagtgttagatatgacatatgaattga
tacagttcatatggaatacaagagataagcaattaatatggcacaaaagcaaacctgtta
agccaacaaataaattagttgttataagcgatgcctcgtatggtaaccaaccgtattata
aatcacaaattggcaacatatatttacttaatggaaaagtaatt-ggaggaaagtccacc
aaggcttcattaacatgtacttcaaccacggaagcagaaatacacgcaataagtgaatct
gtcccattattaaataatctaagttacctgatacaagaactcgacaagaaaccaattacc
aaaggattactaaccgacagtaaatctacaatcagtataattatatccaataatgaagag
aaatttagaaacagattttttggtactaaagcaatgagactgagagatgaagtatcagga
aatcatctgcacgtatgctatatcgaaaccaaaaagaatattgcagacgtaatgaccaaa
cctcttccgataaaaacattcaaactattaacaaacaaatggattcattagatctattac
attatgggtggtatgttggaataaaaatccactatcgtctatcaactaatagttatatta
tcaatgtattatcatatacggtgttaagatgatgacataagttatgagaagctgtcatcg
aagttagaggaagctgaagtgcaaggattgataatgtaataggat-aatg-----aaaca
tataaaacggaatgaggaataatcgtaatattagtatgtagaaatatagattccattttg
aggattcctatatccttgaggagaacttctagtatattctgtatacctaatattatagcc
tttatcaacaatggaatcccaacaattatctcaacattcccccatttctca
>Y12_f413
tgttggaataaaaatccactatcgtctatcaactaatagttatattatcaatatattatc
atatacggtgttaagatgatgacataagttatgagaagctgtcatcgaagttagaggaag
ctgaagtgcaaggattgataatgtaataggat-aatg-----aaacatataaaacggaat
gaggaataatcgtaatattagtatgtagaaatatagattccattttgaggattcctatat
ccttgaggagaacttctagtatattctgtatacctaatattatagcctttatcaacaatg
gaatcccaacaattatctcaacattcccccatttctcatggtagcgcctgtgcttcggtt
acttctaaagaagtccaaacaactcaagatccgttagacatttcagcttccaaaacagaa
gaatgtgagaaggtttccactcaggctaattctcaacagccaacaacacctccctcatct
gctgttccagagaaccatcatcatgcctctcctcaagctgctcaagtaccat---tgcca
caaaatgggccgtacccacagcagcgcatgatgaa------tacccaacaagccaatatt
tctggctggccagtatacgggcacccatccttgatgccgtatccaccttatcaaatgtca
cctatgtacgctccacctggggcacaatcacagtttacacaatatccacaatatgttgga
acacatttgaacaccccgtcacctgagtcaggtaattcatttcctgattcatcctcagca
aagtctaatatgacatccact--aatcaacatgtcagacc--------------------
------------------------------------------------------------
----------------------------------accgccaatcttaacctcacctaatg
actttctaaattgggttaaaatatacatcaaattttt-acaaaattcgaatctcggtgat
attattccgacagcaacaagaaaagccgtacgtcagatgactgatgacgaactcaccttc
ttatgtcacacctttcaactatttgctccatctcaattcttacccccctgggttaaagac
atcttatctgttgattatacagatatcatgaaaattctttccaaaagcattaacaaaatg
cagtctgatactcaagaggtaaatgacattacgaccctagcaactttgcattataatgga
agtacacctgcagatgcatttgaagcagaagtcacaaacattcttgacagactaaacaac
aatggcattcctatcaataacaaggtagcatgccaattcattatgagaggtctatctggc
gagtacaaatttttacgctacgcacgtcatcgatgtatacatatgacagttgctgatctg
ttttcagacatacattctatgtatgaagaacaacaggaatcaaaacgtaataaatctact
tataggagaagtccg--------------------------------------------a
gtgatgagaagaaagactctcgcacctatacgaatacaaccaaacccaaatccataactc
ggaattcccaaaaaccaaataattcgcaatcaagaacagccagggctcataacgtatcca
catttaataactctcccggccctgataacgatctcataagaggatcgactactgaaccga
ttcaattgaagaatacacacgaccttcaccttaggccaggaacttactgaatctacggta
aatcacactaatcattctgatgatgaactccctggacacctccttcttgattcaggagca
tcacgaacccttataagatctgctcatcacatacactcagcatcatctaatcctgacata
aacgtagttgatgctca-----aaaaag--a-aatataccaattaacgctattggtgacc
tacaatttcacttccaggacaacaccaaaacatcaataaaggtattgcacactcctaaca
tagcctatgacttactcagtttgaatgaattggctgcagtagatatcacagcatgcttta
ccaaaaacgtcttagaacgatctgacggcactgtacttgcacctatcgtaaaatatggag
acttttactgggtatctaaaaagtacttgcttccatcaaatatctccgtacccaccatca
ataatgtccatacaagtgaaagtacacgcaaatatccttatcctttcattcatcgaatgc
ttgcacatgccaatgcacagac-aattcgatactcacttaaaaataacaccatcacgtat
tttaacgaatcagatgtcgactggtctagtgctattgactatcaatgtcctgattgttta
atcggcaaaagcaccaaacacagacatatcaaaggttcacgactaaaataccaaaattca
tacgaaccctttcaatacctacatactgacatatttggtccagttcacaacctaccaaaa
agtgcaccatcctatttcatctcatttactgatg-agacaacaaaattccgttgggttta
tccattacacgaccgtcgcgaggactctatcctcgatgtttttactacgatactagcttt
tattaaaaaccagtttcaggccagtgtcttggttatacaaatggaccgtggttctgagta
tactaacagaactctccataaattccttg---aa-aacaatggtataactccatgctata
caaccacagcggattcccgagcacatggagtcgctgaacggctaaaccgtaccttattag
atgactgccgtactcaactgcaatgtagtggtttaccgaaccatttatggttctctgcaa
tcgaattttctactattgtgagaaattcactagcttcacctaaaagcaaaaaatctgcaa
gacaacatgctggcttggcaggacttgatatcagtactttgttacctttcggtcaacctg
ttatcgtcaatgatcacaaccctaactccaaaatacatcctcgtggcatcccaggctacg
ctctacatccgtctcgaaactcttatggatatatcatctatcttccatccttaaagaaga
cagtagatacaactaactatgttattcttcagggcaaggaatccagattagatcaattca
attacgacgcactcactttcgatgaagacttaaaccgtttaactgcttcatatcaatcgt
tcattgcgtcaaatgagatccaacaatccaatgatcttaacatagaatcagaccatgact
ttcaatctgatattgaactatatcctgagcaaccgagaaatgtcctttcaaaagctgtga
gtccaaccgattccacacccccgtcaactcatactgaagattcgaaacgtgtttctaaaa
ccaatattcgcgcacccagagaagttgaccccaacatatctgaatctaatattcttccat
ctaagaagagatctagcaccccccaaatttccgatatcgagagtaccgattcgggtggta
tgcatagattagatgttcctttacttgctcccatgtcccaatctaacacacatgagtcgt
cgtacgccagtaaatctaaagatttcagacactcagactcgtacagtgacaatgagacta
atcatacaaacgtaccaatatccagtacgggtggtaccaataataaaactgttccgcaga
caagcgaacaggagactgagaaaaggattatacaccgttcaccttcgatcgatacttcct
catcagaaagtaattcactacaccacgtcgttcctatcaaaacgtcagatacctgtccta
aggagaatacagaggaatctataattgctgatcttccacttcccgatctgcctccagaac
ctcctaccgaattatcagactcctttaaagaacttccaccgatcaattcttgtcaaacta
attccagtttgggtggtattggtgactctaatgcctatactactatcaacagtaagaaaa
gatcattagaagataatgaaactgaaattaaggtatcacgagacacatggaatactaaga
atatgcgtagtttagaacctccgagatcgaagaaacgaattcacctgattgcagctgtaa
aagcagtaaaatcaatcaaaccaatacgaacaaccttacgatacgatgaggcaatcacct
ataataaagatattaaagaaaaagaaaaatatatcgaggcataccacaaagaagtcaatc
aactgttgaagatgaaaacttgggacactgacaaatattatgacagaaaagaaatagacc
ctaaaagagtaataaattcaatgtttatcttcaacaggaaacgtgacggtactcataaag
ctagatttgttgcaagaggtgatattcagcatcctgacacttacgactcaggcatgcaat
ccaataccgtacatcactatgcattaatgacatccctgtcacttgcattagacaataact
actatattacacaattagacatatcttcggcatatttgtatgcagacatcaaagaagaat
tatacataagacctccaccacatttaggaatgaatgataagttgatacgtttgaagaaat
cactttatggattgaaacaaagtggagcgaactggtacgaaactatcaaatcatacctga
taaaacagtgtggtatggaagaagttcgtggatggtcatgcgtatttaaaaacagtcaag
tgacaatttgtttattcgtagatgatatggtattgtttagcaaaaatctaaattcaaaca
aaagaattatagacaagcttaagatgcaatacgacaccaagattataaatctaggcgaaa
gtgatgaggaaattcaatatgacattcttggcttggaaatcaaataccaaagaggtaaat
acatgaaattgggtatggaaaactcattaactgaaaaaatacccaaactaaacgtacctt
tgaacccaaaaggaaggaaacttagcgctccaggtcaaccaggtctatatatagaccagc
aagaactagagctagaagaagatgattacaaaatgaaggtacatgaaatgcaaaagctga
taggtctagcatcatatgttggatataaatttagatttgacctattatactacatcaaca
cacttgcacaacatatactatttccgtccaagcaagtgttagatatgacatatgaattga
tacagttcatatggaatacgagagataagcaattaatatggcacaaaagcaaacctgtta
agccaacaaataaattagttgttataagcgatgcctcgtatggtaaccaaccgtattata
aatcacaaattggcaacatatatttacttaatggaaaagtaatt-ggaggaaagtccacc
aaggcttcattaacatgtacttcaaccacggaagcagaaatacacgcaataagtgaatct
gtcccattattaaataatctaagttacctgatacaagaactcgacaagaaaccaattacc
aaaggattactaaccgacagtaaatctacaatcagtataattatatccaataatgaagag
aaatttagaaacagattttttggtactaaagcaatgagactgagagatgaagtatcagga
aatcatctgcacgtatgctatatcgaaaccaaaaagaatattgcagacgtaatgaccaaa
cctcttccgataaaaacattcaaactattaacaaacaaatggattcattagatctattac
attatgggtggtatgttggaataaaaatccactatcgtctatcaactaatagttatatta
tcaatatattatcatatacggtgttaagatgatgacataagttatgagaagctgtcatcg
aagttagaggaagctgaagtgcaaggattgataatgtaataggat-aatg-----aaaca
tataaaacggaatgaggaataatcgtaatattagtatgtagaaatatagattccattttg
aggattcctatatccttgaggagaacttctagtatattctgtatacctaatattatagcc
tttatcaacaatggaatcccaacaattatctcaacattcccccatttctca
>Y12_f414a
tgttggaataaaaatccactatcgtctatcaactaatagttatattatcaatatattatc
atatacggtgttaagatgatgacataagttatgagaagccgtcatcgaagttagaggaag
ctgaagtgcaaggattgataatgtaataggat-aatg-----aaacatataaaacggaat
gaggaataatcgtaatattagtatgtagaaatatagattccattttgaggattcctatat
ccttgaggagaacttctagtatattctgtatacttaatattatagcctttatcaacaatg
gaatcccaacaattatctaattacccacatatatctcatggtagcgcctgtgcttcggtt
acttctaaggaagtccacacaaatcaagatccgttagacgtttcagcttccaaaattcaa
gaatatgataaggcttccactaaggctaactctcaacagacaacaacacctgcttcatca
gctgttccagagaacccccatcatgcctctcctcaacctgcttcagtaccac---ctcca
cagaatgggccgtacccacagcagtgcatgatgac------ccaaaaccaagccaatcca
tctggttggtcattttacggacacccatctatgattccgtatacaccttatcaaatgtcg
cctatgtactttccacctgggccacaatcacagtttccgcagtatccatcatcagttgga
acgcctctgagcactccatcacctgagtcaggtaatacatttactgattcatcctcagcg
gactctgatatgacatccactaaaa--aatatgtcagacc--------------------
------------------------------------------------------------
----------------------------------accaccaatgttaacctcacctaatg
actttccaaattgggttaaaacatacatcaaa-tttttacaaaactcgaatctcggtggt
attattccgacagtaaacggaaaacccgtacgtcagatcactgatgatgaactcaccttc
ttgtataacacttttcaaatatttgctccctctcaattcctacctacctgggtcaaagac
atcctatccgttgattatacggatatcatgaaaattctttccaaaagtattgaaaaaatg
caatctgatacccaagaggcaaacgacattgtgaccctggcaaatttgcaatataatggc
agtacacctgcagatgcatttgaaacaaaagtcacaaacattatcgacagactgaacaat
aatggcattcatatcaataacaaggtcgcatgccaattaattatgagaggtctatctggc
gaatataaatttttacgctacacacgtcatcgacatctaaatatgacagtcgctgaactg
ttcttagatatccatgctatttatgaagaacaacagggatcgagaaacagcaaacctaat
tacaggagaaatccg--------------------------------------------a
gtgatgagaagaatgattctcgcagctatacgaatacaaccaaacccaaagttatagctc
ggaatcctcaaaaaacaaataattcgaaatcgaaaacagccagggctcacaatgtatcca
catctaataactctcccagcacggacaacgattccatcagtaaatcaactactgaaccga
ttcaattgaagaataaacacgaccttcaccttaggccaggaacttactgaatctacggta
aatcacactaatcattctgatgatgaactccctggacacctccttcttgattcaggagca
tcacgaacccttataagatctgctcatcacatacactcagcatcatctaatcctgacata
aacgtagttgatgctc-------aaaaaaga-aatataccaattaacgctattggtgacc
tacaatttcacttccaggacaacaccaaaacatcaataaaggtattgcacactcctaaca
tagcctatgacttactcagtttgaatgaattggctgcagtagatatcacagcatgcttta
ccaaaaacgtcttagaacgatctgacggcactgtacttgcacctatcgtaaaatatggag
acttttactgggtatctaaaaagtacttgcttccatcaaatatctccgtacccaccatca
ataatgtccatacaagtgaaagtacacgcaaatatccttatcctttcattcatcgaatgc
ttgcacatgccaatgcacagac-aattcgatactcacttaaaaataacaccatcacgtat
tttaacgaatcagatgtcgactggtctagtgctattgactatcaatgtcctgattgttta
atcggcaaaagcaccaaacacagacatatcaaaggttcacgactaaaataccaaaattca
tacgaaccctttcaatacctacatactgacatatttggtccagttcacaacctaccaaaa
agtgcaccatcctatttcatctcatttactgatg-agacaacaaaattccgttgggttta
tccattacacgaccgtcgcgaggactctatcctcgatgtttttactacgatactagcttt
tattaaaaaccagtttcaggccagtgtcttggttatacaaatggaccgtggttctgagta
tactaacagaactctccataaattccttg---aa-aaaaatggtataactccatgctata
caaccacagcggattcccgagcacatggagtcgctgaacggctaaaccgtaccttattag
atgactgccgtactcaactgcaatgtagtggtttaccgaaccatttatggttctctgcaa
tcgaattttctactattgtgagaaattcactagcttcacctaaaagcaaaaaatctgcaa
gacaacatgctggcttggcaggacttgatatcagtactttgttacctttcggtcaacctg
ttatcgtcaatgatcacaaccctaactccaaaatacatcctcgtggcatcccaggctacg
ctctacatccgtctcgaaactcttatggatatatcatctatcttccatccttaaagaaga
cagtagatacaactaactatgttattcttcagggcaaggaatccagattagatcaattca
attacgacgcactcactttcgatgaagacttaaaccgtttaactgcttcatatcaatcgt
tcattgcgtcaaatgagatccaacaatccaatgatcttaacatagaatcagaccatgact
ttcaatctgatattgaactatatcctgagcaaccgagaaatgtcctttcaaaagctgtga
gtccaaccgattccacacccccgtcaactcatactgaagattcgaaacgtgtttctaaaa
ccaatattcgcgcacccagagaagttgaccccaacatatctgaatctaatattcttccat
ctaagaagagatctagcaccccccaaatttccgatatcgagagtaccgattcgggtggta
tgcatagattagatgttcctttacttgctcccatgtcccaatctaacacacatgagtcgt
cgtacgccagtaaatctaaagatttcagacactcagactcgtacagtgacaatgagacta
atcatacaaacgtaccaatatccagtacgggtggtaccaataataaaactgttccgcaga
caagcgaacaggagactgagaaaaggattatacaccgttcaccttcgatcgatacttcct
catcagaaagtaattcactacaccacgtcgttcctatcaaaacgtcagatacctgtccta
aggagaatacagaggaatctataattgctgatcttccacttcccgatctgcctccagaac
ctcctaccgaattatcagactcctttaaagaacttccaccgatcaattcttgtcaaacta
attccagtttgggtggtattggtgactctaatgcctatactactatcaacagtaagaaaa
gatcattagaagataatgaaactgaaattaaggtatcacgagacacatggaatactaaga
atatgcgtagtttagaacctccgagatcgaagaaacgaattcacctgattgcagctgtaa
aagcagtaaaatcaatcaaaccaatacgaacaaccttacgatacgatgaggcaatcacct
ataataaagatattaaagaaaaagaaaaatatatcgaggcataccacaaagaagtcaatc
aactgttgaagatgaaaacttgggacactgacaaatattatgacagaaaagaaatagacc
ctaaaagagtaataaattcaatgtttatcttcaacaggaaacgtgacggtactcataaag
ctagatttgttgcaagaggtgatattcagcatcctgacacttacgactcaggcatgcaat
ccaataccgtacatcactatgcattaatgacatccctgtcacttgcattagacaataact
actatattacacaattagacatatcttcggcatatttgtatgcagacatcaaagaagaat
tatacataagacctccaccacatttaggaatgaatgataagttgatacgtttgaagaaat
cactttatggattgaaacaaagtggagcgaactggtacgaaactatcaaatcatacctga
taaaacagtgtggtatggaagaagttcgtggatggtcatgcgtatttaaaaacagtcaag
tgacaatttgtttattcgtagatgatatggtattgtttagcaaaaatctaaattcaaaca
aaagaattatagacaagcttaagatgcaatacgacaccaagattataaatctaggcgaaa
gtgatgaggaaattcaatatgacattcttggcttggaaatcaaataccaaagaggtaaat
acatgaaattgggtatggaaaactcattaactgaaaaaatacccaaactaaacgtacctt
tgaacccaaaaggaaggaaacttagcgctccaggtcaaccaggtctatatatagaccagc
aagaactagagctagaagaagatgattacaaaatgaaggtacatgaaatgcaaaagctga
taggtctagcatcatatgttggatataaatttagatttgacctattatactacatcaaca
cacttgcacaacatatactatttccgtccaagcaagtgttagatatgacatatgaattga
tacagttcatatggaatacgagagataagcaattaatatggcacaaaagcaaacctgtta
agccaacaaataaattagttgttataagcgatgcctcgtatggtaaccaaccgtattata
aatcacaaattggcaacatatatttacttaatggaaaagtaatt-ggaggaaagtccacc
aaggcttcattaacatgtacttcaaccacggaagcagaaatacacgcaataagtgaatct
gtcccattattaaataatctaagttacctgatacaagaactcgacaagaaaccaattacc
aaaggattactaaccgacagtaaatctacaatcagtataattatatccaataatgaagag
aaatttagaaacagattttttggtactaaagcaatgagactgagagatgaagtatcagga
aatcatctgcacgtatgctatatcgaaaccaaaaagaatattgcagacgtaatgaccaaa
cctcttccgataaaaacattcaaactattaacaaacaaatggattcattagatctattac
attatgggtggtatgttggaataaaaatccactatcgtctatcaactaatagttatatta
tcaatatattatcatatacggtgttaagatgatgacataagttatgagaagccgtcatcg
aagttagaggaagctgaagtgcaaggattgataatgtaataggat-aatg-----aaaca
tataaaacggaatgaggaataatcgtaatattagtatgtagaaatatagattccattttg
aggattcctatatccttgaggagaacttctagtatattctgtatacttaatattatagcc
tttatcaacaatggaatcccaacaattatctaattacccacatatatctca
>Y12_f414b
tgttggaataaaaatccactatcgtctatcaactaatagttatattatcaatatattatc
atatacggtgttaagatgatgacataagttatgagaagccgtcatcgaagttagaggaag
ctgaagtgcaaggattgataatgtaataggat-aatg-----aaacatataaaacggaat
gaggaataatcgtaatattagtatgtagaaatatagattccattttgaggattcctatat
ccttgaggagaacttctagtatattctgtatacttaatattatagcctttatcaacaatg
gaatcccaacaattatctaattacccacatatatctcatggtagcgcctgtgcttcggtt
acttctaaggaagtccacacaaatcaagatccgttagacgtttcagcttccaaaattcaa
gaatatgataaggcttccactaaggctaactctcaacagacaacaacacctgcttcatca
gctgttccagagaacccccatcatgcctctcctcaacctgcttcagtaccac---ctcca
cagaatgggccgtacccacagcagtgcatgatgac------ccaaaaccaagccaatcca
tctggttggtcattttacggacacccatctatgattccgtatacaccttatcaaatgtcg
cctatgtactttccacctgggccacaatcacagtttccgcagtatccatcatcagttgga
acgcctctgagcactccatcacctgagtcaggtaatacatttactgattcatcctcagcg
gactctgatatgacatccactaaaa--aatatgtcagacc--------------------
------------------------------------------------------------
----------------------------------accaccaatgttaacctcacctaatg
actttccaaattgggttaaaacatacatcaaa-tttttacaaaactcgaatctcggtggt
attattccgacagtaaacggaaaacccgtacgtcagatcactgatgatgaactcaccttc
ttgtataacacttttcaaatatttgctccctctcaattcctacctacctgggtcaaagac
atcctatccgttgattatacggatatcatgaaaattctttccaaaagtattgaaaaaatg
caatctgatacccaagaggcaaacgacattgtgaccctggcaaatttgcaatataatggc
agtacacctgcagatgcatttgaaacaaaagtcacaaacattatcgacagactgaacaat
aatggcattcatatcaataacaaggtcgcatgccaattaattatgagaggtctatctggc
gaatataaatttttacgctacacacgtcatcgacatctaaatatgacagtcgctgaactg
ttcttagatatccatgctatttatgaagaacaacagggatcgagaaacagcaaacctaat
tacaggagaaatccg--------------------------------------------a
gtgatgagaagaatgattctcgcagctatacgaatacaaccaaacccaaagttatagctc
ggaatcctcaaaaaacaaataattcgaaatcgaaaacagccagggctcacaatgtatcca
catctaataactctcccagcacggacaacgattccatcagtaaatcaactactgaaccga
ttcaattgaagaataaacacgaccttcaccttaggccaggaacttactgaatctacggta
aatcacactaatcattctgatgatgaactccctggacacctccttcttgattcaggagca
tcacgaacccttataagatctgctcatcacatacactcagcatcatctaatcctgacata
aacgtagttgatgctc-------aaaaaaga-aatataccaattaacgctattggtgacc
tacaatttcacttccaggacaacaccaaaacatcaataaaggtattgcacactcctaaca
tagcctatgacttactcagtttgaatgaattggctgcagtagatatcacagcatgcttta
ccaaaaacgtcttagaacgatctgacggcactgtacttgcacctatcgtaaaatatggag
acttttactgggtatctaaaaagtacttgcttccatcaaatatctccgtacccaccatca
ataatgtccatacaagtgaaagtacacgcaaatatccttatcctttcattcatcgaatgc
ttgcacatgccaatgcacagac-aattcgatactcacttaaaaataacaccatcacgtat
tttaacgaatcagatgtcgactggtctagtgctattgactatcaatgtcctgattgttta
atcggcaaaagcaccaaacacagacatatcaaaggttcacgactaaaataccaaaattca
tacgaaccctttcaatacctacatactgacatatttggtccagttcacaacctaccaaaa
agtgcaccatcctatttcatctcatttactgatg-agacaacaaaattccgttgggttta
tccattacacgaccgtcgcgaggactctatcctcgatgtttttactacgatactagcttt
tattaaaaaccagtttcaggccagtgtcttggttatacaaatggaccgtggttctgagta
tactaacagaactctccataaattccttg---aa-aaaaatggtataactccatgctata
caaccacagcggattcccgagcacatggagtcgctgaacggctaaaccgtaccttattag
atgactgccgtactcaactgcaatgtagtggtttaccgaaccatttatggttctctgcaa
tcgaattttctactattgtgagaaattcactagcttcacctaaaagcaaaaaatctgcaa
gacaacatgctggcttggcaggacttgatatcagtactttgttacctttcggtcaacctg
ttatcgtcaatgatcacaaccctaactccaaaatacatcctcgtggcatcccaggctacg
ctctacatccgtctcgaaactcttatggatatatcatctatcttccatccttaaagaaga
cagtagatacaactaactatgttattcttcagggcaaggaatccagattagatcaattca
attacgacgcactcactttcgatgaagacttaaaccgtttaactgcttcatatcaatcgt
tcattgcgtcaaatgagatccaacaatccaatgatcttaacatagaatcagaccatgact
ttcaatctgatattgaactatatcctgagcaaccgagaaatgtcctttcaaaagctgtga
gtccaaccgattccacacccccgtcaactcatactgaagattcgaaacgtgtttctaaaa
ccaatattcgcgcacccagagaagttgaccccaacatatctgaatctaatattcttccat
ctaagaagagatctagcaccccccaaatttccgatatcgagagtaccgattcgggtggta
tgcatagattagatgttcctttacttgctcccatgtcccaatctaacacacatgagtcgt
cgtacgccagtaaatctaaagatttcagacactcagactcgtacagtgacaatgagacta
atcatacaaacgtaccaatatccagtacgggtggtaccaataataaaactgttccgcaga
caagcgaacaggagactgagaaaaggattatacaccgttcaccttcgatcgatacttcct
catcagaaagtaattcactacaccacgtcgttcctatcaaaacgtcagatacctgtccta
aggagaatacagaggaatctataattgctgatcttccacttcccgatctgcctccagaac
ctcctaccgaattatcagactcctttaaagaacttccaccgatcaattcttgtcaaacta
attccagtttgggtggtattggtgactctaatgcctatactactatcaacagtaagaaaa
gatcattagaagataatgaaactgaaattaaggtatcacgagacacatggaatactaaga
atatgcgtagtttagaacctccgagatcgaagaaacgaattcacctgattgcagctgtaa
aagcagtaaaatcaatcaaaccaatacgaacaaccttacgatacgatgaggcaatcacct
ataataaagatattaaagaaaaagaaaaatatatcgaggcataccacaaagaagtcaatc
aactgttgaagatgaaaacttgggacactgacaaatattatgacagaaaagaaatagacc
ctaaaagagtaataaattcaatgtttatcttcaacaggaaacgtgacggtactcataaag
ctagatttgttgcaagaggtgatattcagcatcctgacacttacgactcaggcatgcaat
ccaataccgtacatcactatgcattaatgacatccctgtcacttgcattagacaataact
actatattacacaattagacatatcttcggcatatttgtatgcagacatcaaagaagaat
tatacataagacctccaccacatttaggaatgaatgataagttgatacgtttgaagaaat
cactttatggattgaaacaaagtggagcgaactggtacgaaactatcaaatcatacctga
taaaacagtgtggtatggaagaagttcgtggatggtcatgcgtatttaaaaacagtcaag
tgacaatttgtttattcgtagatgatatggtattgtttagcaaaaatctaaattcaaaca
aaagaattatagacaagcttaagatgcaatacgacaccaagattataaatctaggcgaaa
gtgatgaggaaattcaatatgacattcttggcttggaaatcaaataccaaagaggtaaat
acatgaaattgggtatggaaaactcattaactgaaaaaatacccaaactaaacgtacctt
tgaacccaaaaggaaggaaacttagcgctccaggtcaaccaggtctatatatagaccagc
aagaactagagctagaagaagatgattacaaaatgaaggtacatgaaatgcaaaagctga
taggtctagcatcatatgttggatataaatttagatttgacctattatactacatcaaca
cacttgcacaacatatactatttccgtccaagcaagtgttagatatgacatatgaattga
tacagttcatatggaatacgagagataagcaattaatatggcacaaaagcaaacctgtta
agccaacaaataaattagttgttataagcgatgcctcgtatggtaaccaaccgtattata
aatcacaaattggcaacatatatttacttaatggaaaagtaatt-ggaggaaagtccacc
aaggcttcattaacatgtacttcaaccacggaagcagaaatacacgcaataagtgaatct
gtcccattattaaataatctaagttacctgatacaagaactcgacaagaaaccaattacc
aaaggattactaaccgacagtaaatctacaatcagtataattatatccaataatgaagag
aaatttagaaacagattttttggtactaaagcaatgagactgagagatgaagtatcagga
aatcatctgcacgtatgctatatcgaaaccaaaaagaatattgcagacgtaatgaccaaa
cctcttccgataaaaacattcaaactattaacaaacaaatggattcattagatctattac
attatgggtggtatgttggaataaaaatccactatcgtctatcaactaatagttatatta
tcaatatattatcatatacggtgttaagatgatgacataagttatgagaagccgtcatcg
aagttagaggaagctgaagtgcaaggattgataatgtaataggat-aatg-----aaaca
tataaaacggaatgaggaataatcgtaatattagtatgtagaaatatagattccattttg
aggattcctatatccttgaggagaacttctagtatattctgtatacttaatattatagcc
tttatcaacaatggaatcccaacaattatctaattacccacatatatctca
>Y12_f414c
tgttggaataaaaatccactatcgtctatcaactaatagttatattatcaatatattatc
atatacggtgttaagatgatgacataagttatgagaagccgtcatcgaagttagaggaag
ctgaagtgcaaggattgataatgtaataggat-aatg-----aaacatataaaacggaat
gaggaataatcgtaatattagtatgtagaaatatagattccattttgaggattcctatat
ccttgaggagaacttctagtatattctgtatacttaatattatagcctttatcaacaatg
gaatcccaacaattatctaattacccacatatatctcatggtagcgcctgtgcttcggtt
acttctaaggaagtccacacaaatcaagatccgttagacgtttcagcttccaaaattcaa
gaatatgataaggcttccactaaggctaactctcaacagacaacaacacctgcttcatca
gctgttccagagaacccccatcatgcctctcctcaacctgcttcagtaccac---ctcca
cagaatgggccgtacccacagcagtgcatgatgac------ccaaaaccaagccaatcca
tctggttggtcattttacggacacccatctatgattccgtatacaccttatcaaatgtcg
cctatgtactttccacctgggccacaatcacagtttccgcagtatccatcatcagttgga
acgcctctgagcactccatcacctgagtcaggtaatacatttactgattcatcctcagcg
gactctgatatgacatccactaaaa--aatatgtcagacc--------------------
------------------------------------------------------------
----------------------------------accaccaatgttaacctcacctaatg
actttccaaattgggttaaaacatacatcaaa-tttttacaaaactcgaatctcggtggt
attattccgacagtaaacggaaaacccgtacgtcagatcactgatgatgaactcaccttc
ttgtataacacttttcaaatatttgctccctctcaattcctacctacctgggtcaaagac
atcctatccgttgattatacggatatcatgaaaattctttccaaaagtattgaaaaaatg
caatctgatacccaagaggcaaacgacattgtgaccctggcaaatttgcaatataatggc
agtacacctgcagatgcatttgaaacaaaagtcacaaacattatcgacagactgaacaat
aatggcattcatatcaataacaaggtcgcatgccaattaattatgagaggtctatctggc
gaatataaatttttacgctacacacgtcatcgacatctaaatatgacagtcgctgaactg
ttcttagatatccatgctatttatgaagaacaacagggatcgagaaacagcaaacctaat
tacaggagaaatccg--------------------------------------------a
gtgatgagaagaatgattctcgcagctatacgaatacaaccaaacccaaagttatagctc
ggaatcctcaaaaaacaaataattcgaaatcgaaaacagccagggctcacaatgtatcca
catctaataactctcccagcacggacaacgattccatcagtaaatcaactactgaaccga
ttcaattgaagaataaacacgaccttcaccttaggccaggaacttactgaatctacggta
aatcacactaatcattctgatgatgaactccctggacacctccttcttgattcaggagca
tcacgaacccttataagatctgctcatcacatacactcagcatcatctaatcctgacata
aacgtagttgatgctc-------aaaaaaga-aatataccaattaacgctattggtgacc
tacaatttcacttccaggacaacaccaaaacatcaataaaggtattgcacactcctaaca
tagcctatgacttactcagtttgaatgaattggctgcagtagatatcacagcatgcttta
ccaaaaacgtcttagaacgatctgacggcactgtacttgcacctatcgtaaaatatggag
acttttactgggtatctaaaaagtacttgcttccatcaaatatctccgtacccaccatca
ataatgtccatacaagtgaaagtacacgcaaatatccttatcctttcattcatcgaatgc
ttgcacatgccaatgcacagac-aattcgatactcacttaaaaataacaccatcacgtat
tttaacgaatcagatgtcgactggtctagtgctattgactatcaatgtcctgattgttta
atcggcaaaagcaccaaacacagacatatcaaaggttcacgactaaaataccaaaattca
tacgaaccctttcaatacctacatactgacatatttggtccagttcacaacctaccaaaa
agtgcaccatcctatttcatctcatttactgatg-agacaacaaaattccgttgggttta
tccattacacgaccgtcgcgaggactctatcctcgatgtttttactacgatactagcttt
tattaaaaaccagtttcaggccagtgtcttggttatacaaatggaccgtggttctgagta
tactaacagaactctccataaattccttg---aa-aaaaatggtataactccatgctata
caaccacagcggattcccgagcacatggagtcgctgaacggctaaaccgtaccttattag
atgactgccgtactcaactgcaatgtagtggtttaccgaaccatttatggttctctgcaa
tcgaattttctactattgtgagaaattcactagcttcacctaaaagcaaaaaatctgcaa
gacaacatgctggcttggcaggacttgatatcagtactttgttacctttcggtcaacctg
ttatcgtcaatgatcacaaccctaactccaaaatacatcctcgtggcatcccaggctacg
ctctacatccgtctcgaaactcttatggatatatcatctatcttccatccttaaagaaga
cagtagatacaactaactatgttattcttcagggcaaggaatccagattagatcaattca
attacgacgcactcactttcgatgaagacttaaaccgtttaactgcttcatatcaatcgt
tcattgcgtcaaatgagatccaacaatccaatgatcttaacatagaatcagaccatgact
ttcaatctgatattgaactatatcctgagcaaccgagaaatgtcctttcaaaagctgtga
gtccaaccgattccacacccccgtcaactcatactgaagattcgaaacgtgtttctaaaa
ccaatattcgcgcacccagagaagttgaccccaacatatctgaatctaatattcttccat
ctaagaagagatctagcaccccccaaatttccgatatcgagagtaccgattcgggtggta
tgcatagattagatgttcctttacttgctcccatgtcccaatctaacacacatgagtcgt
cgtacgccagtaaatctaaagatttcagacactcagactcgtacagtgacaatgagacta
atcatacaaacgtaccaatatccagtacgggtggtaccaataataaaactgttccgcaga
caagcgaacaggagactgagaaaaggattatacaccgttcaccttcgatcgatacttcct
catcagaaagtaattcactacaccacgtcgttcctatcaaaacgtcagatacctgtccta
aggagaatacagaggaatctataattgctgatcttccacttcccgatctgcctccagaac
ctcctaccgaattatcagactcctttaaagaacttccaccgatcaattcttgtcaaacta
attccagtttgggtggtattggtgactctaatgcctatactactatcaacagtaagaaaa
gatcattagaagataatgaaactgaaattaaggtatcacgagacacatggaatactaaga
atatgcgtagtttagaacctccgagatcgaagaaacgaattcacctgattgcagctgtaa
aagcagtaaaatcaatcaaaccaatacgaacaaccttacgatacgatgaggcaatcacct
ataataaagatattaaagaaaaagaaaaatatatcgaggcataccacaaagaagtcaatc
aactgttgaagatgaaaacttgggacactgacaaatattatgacagaaaagaaatagacc
ctaaaagagtaataaattcaatgtttatcttcaacaggaaacgtgacggtactcataaag
ctagatttgttgcaagaggtgatattcagcatcctgacacttacgactcaggcatgcaat
ccaataccgtacatcactatgcattaatgacatccctgtcacttgcattagacaataact
actatattacacaattagacatatcttcggcatatttgtatgcagacatcaaagaagaat
tatacataagacctccaccacatttaggaatgaatgataagttgatacgtttgaagaaat
cactttatggattgaaacaaagtggagcgaactggtacgaaactatcaaatcatacctga
taaaacagtgtggtatggaagaagttcgtggatggtcatgcgtatttaaaaacagtcaag
tgacaatttgtttattcgtagatgatatggtattgtttagcaaaaatctaaattcaaaca
aaagaattatagacaagcttaagatgcaatacgacaccaagattataaatctaggcgaaa
gtgatgaggaaattcaatatgacattcttggcttggaaatcaaataccaaagaggtaaat
acatgaaattgggtatggaaaactcattaactgaaaaaatacccaaactaaacgtacctt
tgaacccaaaaggaaggaaacttagcgctccaggtcaaccaggtctatatatagaccagc
aagaactagagctagaagaagatgattacaaaatgaaggtacatgaaatgcaaaagctga
taggtctagcatcatatgttggatataaatttagatttgacctattatactacatcaaca
cacttgcacaacatatactatttccgtccaagcaagtgttagatatgacatatgaattga
tacagttcatatggaatacgagagataagcaattaatatggcacaaaagcaaacctgtta
agccaacaaataaattagttgttataagcgatgcctcgtatggtaaccaaccgtattata
aatcacaaattggcaacatatatttacttaatggaaaagtaatt-ggaggaaagtccacc
aaggcttcattaacatgtacttcaaccacggaagcagaaatacacgcaataagtgaatct
gtcccattattaaataatctaagttacctgatacaagaactcgacaagaaaccaattacc
aaaggattactaaccgacagtaaatctacaatcagtataattatatccaataatgaagag
aaatttagaaacagattttttggtactaaagcaatgagactgagagatgaagtatcagga
aatcatctgcacgtatgctatatcgaaaccaaaaagaatattgcagacgtaatgaccaaa
cctcttccgataaaaacattcaaactattaacaaacaaatggattcattagatctattac
attatgggtggtatgttggaataaaaatccactatcgtctatcaactaatagttatatta
tcaatatattatcatatacggtgttaagatgatgacataagttatgagaagccgtcatcg
aagttagaggaagctgaagtgcaaggattgataatgtaataggat-aatg-----aaaca
tataaaacggaatgaggaataatcgtaatattagtatgtagaaatatagattccattttg
aggattcctatatccttgaggagaacttctagtatattctgtatacttaatattatagcc
tttatcaacaatggaatcccaacaattatctaattacccacatatatctca
>Y12_f418
tgttggaataaaaatccactatcgtctatcaactaatagttatattatcaatatattatc
atatacggtgttaagatgatgacataagttatgagaagccgtcatcgaagttagaggaag
ctgaagtgcaaggattgataatgtaataggat-aatg-----aaacatataaaacggaat
gaggaataatcgtaatattagtatgtagaaatatagattccattttgaggattcctatat
cctcgaggagaacttctagtatattctgtatacttaatattatagcctttatcaacaatg
gaatcccaacaattatctaattacccacatatatctcatggtagcgcctgtgcttcggtt
acttctaaggaagtccacacaaatcaagatccgttagacgtttcagcttccaaaattcaa
gaatatgataaggcttccactaaggctaactctcaacagacaacaacacctgcttcatca
gctgttccagagaacccccatcatgcctctcctcaacctgcttcagtaccac---ctcca
cagaatgggccgtacccacagcagtgcatgatgac------ccaaaaccaagccaatcca
tctggttggtcattttacggacacccatctatgattccgtatacaccttatcaaatgtcg
cctatgtactttccacctgggccacaatcacagtttccgcagtatccatcatcagttgga
acgcctctgagcactccatcacctgagtcaggtaatacatttactgattcatcctcagcg
gactctgatatgacatccactaaaa--aatatgtcagacc--------------------
------------------------------------------------------------
----------------------------------accaccaatgttaacctcacctaatg
actttccaaattgggttaaaacatacatcaaa-tttttacaaaactcgaatctcggtggt
attattccgacagtaaacggaaaacccgtacgtcagatcactgatgatgaactcaccttc
ttgtataacacttttcaaatatttgctccctctcaattcctacctacctgggtcaaagac
atcctatccgttgattatacggatatcatgaaaattctttccaaaagtattgaaaaaatg
caatctgatacccaagaggcaaacgacattgtgaccctggcaaatttgcaatataatggc
agtacacctgcagatgcatttgaaacaaaagtcacaaacattatcgacagactgaacaat
aatggcattcatatcaataacaaggtcgcatgccaattaattatgagaggtctatctggc
gaatataaatttttacgctacacacgtcatcgacatctaaatatgacagtcgctgaactg
ttcttagatatccatgctatttatgaagaacaacagggatcgagaaacagcaaacctaat
tacaggagaaatccg--------------------------------------------a
gtgatgagaagaatgattctcgcagctatacgaatacaaccaaacccaaagttatagctc
ggaatcctcaaaaaacaaataattcgaaatcgaaaacagccagggctcacaatgtatcca
catctaataactctcccagcacggacaacgattccatcagtaaatcaactactgaaccga
ttcaattgaagaataaacacgaccttcaccttaggccaggaacttactgaatctacggta
aatcacactaatcattctgatgatgaactccctggacacctccttcttgattcaggagca
tcacgaacccttataagatctgctcatcacatacactcagcatcatctaatcctgacata
aacgtagttgatgctc-------aaaaaaga-aatataccaattaacgctattggtgacc
tacaatttcacttccaggacaacaccaaaacatcaataaaggtattgcacactcctaaca
tagcctatgacttactcagtttgaatgaattggctgcagtagatatcacagcatgcttta
ccaaaaacgtcttagaacgatctgacggcactgtacttgcacctatcgtaaaatatggag
acttttactgggtatctaaaaagtacttgcttccatcaaatatctccgtacccaccatca
ataatgtccatacaagtgaaagtacacgcaaatatccttatcctttcattcatcgaatgc
ttgcacatgccaatgcacagac-aattcgatactcacttaaaaataacaccatcacgtat
tttaacgaatcagatgtcgactggtctagtgctattgactatcaatgtcctgattgttta
atcggcaaaagcaccaaacacagacatatcaaaggttcacgactaaaataccaaaattca
tacgaaccctttcaatacctacatactgacatatttggtccagttcacaacctaccaaaa
agtgcaccatcctatttcatctcatttactgatg-agacaacaaaattccgttgggttta
tccattacacgaccgtcgcgaggactctatcctcgatgtttttactacgatactagcttt
tattaaaaaccagtttcaggccagtgtcttggttatacaaatggaccgtggttctgagta
tactaacagaactctccataaattccttg---aa-aaaaatggtataactccatgctata
caaccacagcggattcccgagcacatggagtcgctgaacggctaaaccgtaccttattag
atgactgccgtactcaactgcaatgtagtggtttaccgaaccatttatggttctctgcaa
tcgaattttctactattgtgagaaattcactagcttcacctaaaagcaaaaaatctgcaa
gacaacatgctggcttggcaggacttgatatcagtactttgttacctttcggtcaacctg
ttatcgtcaatgatcacaaccctaactccaaaatacatcctcgtggcatcccaggctacg
ctctacatccgtctcgaaactcttatggatatatcatctatcttccatccttaaagaaga
cagtagatacaactaactatgttattcttcagggcaaggactccagattagatcaattca
attacgacgcactcactttcgatgaagacttaaaccgtttaactgcttcatatcaatcgt
tcattgcgtcaaatgagatccaacaatccaatgatcttaacatagaatcagaccatgact
ttcaatctgatattgaactatatcctgagcaaccgagaaatgtcctttcaaaagctgtga
gtccaaccgattccacacccccgtcaactcatactgaagattcgaaacgtgtttctaaaa
ccaatattcgcgcacccagagaagttgaccccaacatatctgaatctaatattcttccat
ctaagaagagatctagcaccccccaaatttccgatatcgagagtaccgattcgggtggta
tgcatagattagatgttcctttacttgctcccatgtcccaatctaacacacatgagtcgt
cgtatgccagtaaatctaaagatttcagacactcagactcgtacagtgacaatgagacta
atcatacaaacgtaccaatatccagtacgggtggtaccaataataaaactgttccgcaga
caagcgaacaggagactgagaaaaggattatacaccattcaccttcgatcgatacttcct
catcagaaagtaattcactacaccacgtcgttcctatcaaaacgtcagatacctgtccta
aggagaatacagaggaatctataattgctgatcttccacttcccgatctgcctccagaac
ctcctaccgaattatcagactcctttaaagaacttccaccgatcaattctcgtcaaacta
attccagtttgggtggtattggtgactctaatgcctatactactatcaacagtaagaaaa
gatcattagaagataatgaaactgaaattaaggtatcacgagacacatggaatactaaga
atatgcgtagtttagaacctccgagatcgaagaaacgaattcacctgattgcagctgtaa
aagcagtaaaatcaatcaaaccaatacgaacaaccttacgatacgatgaggcaatcacct
ataataaagatattaaagaaaaagaaaaatatatcgaggcataccacaaagaagtcaatc
aactgttgaagatgaaaacttgggacactgacaaatattatgacagaaaagaaatagacc
ctaaaagagtaataaattcaatgtttatcttcaacaggaaacgtgacggtactcataaag
ctagatttgttgcaagaggtgatattcagcatcctgacacttacgactcaggcatgcaat
ccaataccgtacatcactatgcattaatgacatccctgtcacttgcattagacaataact
actatattacacaattagacatatcttcggcatatttgtatgcagacatcaaagaagaat
tatacataagacctccaccacatttaggaatgaatgataagttgatacgtttgaagaaat
cactttatggattgaaacaaagtggagcgaactggtacgaaactatcaaatcatacctga
taaaacagtgtggtatggaagaagttcgtggatggtcatgcgtatttaaaaacagtcaag
tgacaatttgtttattcgtagatgatatggtattgtttagcaaaaatctaaattcaaaca
aaagaattatagacaagcttaagatgcaatacgacaccaagattataaatctaggcgaaa
gtgatgaggaaattcaatatgacattcttggcttggaaatcaaataccaaagaggtaaat
acatgaaattgggtatggaaaactcattaactgaaaaaatacccaaactaaacgtacctt
tgaacccaaaaggaaggaaacttagcgctccaggtcaaccaggtctatatatagaccagc
aagaactagagctagaagaagatgattacaaaatgaaggtacatgaaatgcaaaagctga
taggtctagcatcatatgttggatataaatttagatttgacctattatactacatcaaca
cacttgcacaacatatactatttccgtccaagcaagtgttagatatgacatatgaattga
tacagttcatatggaatacgagagataagcaattaatatggcacaaaagcaaacctgtta
agccaacaaataaattagttgttataagcgatgcctcgtatggtaaccaaccgtattata
aatcacaaattggcaacatatatttacttaatggaaaagtaatt-ggaggaaagtccacc
aaggcttcattaacatgtacttcaactacggaagcagaaatacacgcaataagtgaatct
gtcccactattaaataatctaagttacctgatacaagaactcgacaagaaaccaattacc
aaaggattactaaccgacagtaaatctacaatcagtataattatatccaataatgaagag
aaatttagaaacagattttttggtactaaagcaatgagactgagagatgaagtatcagga
aatcatctgcacgtatgctatatcgaaaccaaaaagaatattgcagacgtaatgaccaaa
cctcttccgataaaaacattcaaactattaacaaacaaatggattcattagatctattac
attatgggtggtatgttggaataaaaatccactatcgtctatcaactaatagttatatta
tcaatatattatcatatacggtgttaagatgatgacataagttatgagaagccgtcatcg
aagttagaggaagctgaagtgcaaggattgataatgtaataggat-aatg-----aaaca
tataaaacggaatgaggaataatcgtaatattagtatgtagaaatatagattccattttg
aggattcctatatcctcgaggagaacttctagtatattctgtatacttaatattatagcc
tttatcaacaatggaatcccaacaattatctaattacccacatatatctca
>Y12_f429
tgttggaataaaaatccactatcgtctatcaactaatagttatattatcaatatattatc
atatacggtgttaagatgatgacataagttatgagaagccgtcatcgaagttagaggaag
ctgaagtgcaaggattgataatgtaataggat-aatg-----aaacatataaaacggaat
gaggaataatcgtaatattagtatgtagaaatatagattccattttgaggattcctatat
ccttgaggagaacttctagtatattctgtatacttaatattatagcctttatcaacaatg
gaatcccaacaattatctaattacccacatatatctcatggtagcgcctgtgcttcggtt
acttctaaggaagtccacacaaatcaagatccgttagacgtttcagcttccaaaattcaa
gaatatgataaggcttccactaaggctaactctcaacagacaacaacacctgcttcatca
gctgttccagagaacccccatcatgcctctcctcaacctgcttcagtaccac---ctcca
cagaatgggccgtacccacagcagtgcatgatgac------ccaaaaccaagccaatcca
tctggttggtcattttacggacacccatctatgattccgtatacaccttatcaaatgtcg
cctatgtactttccacctgggccacaatcacagtttccgcagtatccatcatcagttgga
acgcctctgagcactccatcacctgagtcaggtaatacatttactgattcatcctcagcg
gactctgatatgacatccactaaaa--aatatgtcagacc--------------------
------------------------------------------------------------
----------------------------------accaccaatgttaacctcacctaatg
actttccaaattgggttaaaacatacatcaaa-tttttacaaaactcgaatctcggtggt
attattccgacagtaaacggaaaacccgtacgtcagatcactgatgatgaactcaccttc
ttgtataacacttttcaaatatttgctccctctcaattcctacctacctgggtcaaagac
atcctatccgttgattatacggatatcatgaaaattctttccaaaagtattgaaaaaatg
caatctgatacccaagaggcaaacgacattgtgaccctggcaaatttgcaatataatggc
agtacacctgcagatgcatttgaaacaaaagtcacaaacattatcgacagactgaacaat
aatggcattcatatcaataacaaggtcgcatgccaattaattatgagaggtctatctggc
gaatataaatttttacgctacacacgtcatcgacatctaaatatgacagtcgctgaactg
ttcttagatatccatgctatttatgaagaacaacagggatcgagaaacagcaaacctaat
tacaggagaaatccg--------------------------------------------a
gtgatgagaagaatgattctcgcagctatacgaatacaaccaaacccaaagttatagctc
ggaatcctcaaaaaacaaataattcgaaatcgaaaacagccagggctcacaatgtatcca
catctaataactctcccagcacggacaacgattccatcagtaaatcaactactgaaccga
ttcaattgaagaataaacacgaccttcaccttaggccaggaacttactgaatctacggta
aatcacactaatcattctgatgatgaactccctggacacctccttcttgattcaggagca
tcacgaacccttataagatctgctcatcacatacactcagcatcatctaatcctgacata
aacgtagttgatgctc-------aaaaaaga-aatataccaattaacgctattggtgacc
tacaatttcacttccaggacaacaccaaaacatcaataaaggtattgcacactcctaaca
tagcctatgacttactcagtttgaatgaattggctgcagtagatatcacagcatgcttta
ccaaaaacgtcttagaacgatctgacggcactgtacttgcacctatcgtaaaatatggag
acttttactgggtatctaaaaagtacttgcttccatcaaatatctccgtacccaccatca
ataatgtccatacaagtgaaagtacacgcaaatatccttatcctttcattcatcgaatgc
ttgcacatgccaatgcacagac-aattcgatactcacttaaaaataacaccatcacgtat
tttaacgaatcagatgtcgactggtctagtgctattgactatcaatgtcctgattgttta
atcggcaaaagcaccaaacacagacatatcaaaggttcacgactaaaataccaaaattca
tacgaaccctttcaatacctacatactgacatatttggtccagttcacaacctaccaaaa
agtgcaccatcctatttcatctcatttactgatg-agacaacaaaattccgttgggttta
tccattacacgaccgtcgcgaggactctatcctcgatgtttttactacgatactagcttt
tattaaaaaccagtttcaggccagtgtcttggttatacaaatggaccgtggttctgagta
tactaacagaactctccataaattccttg---aa-aaaaatggtataactccatgctata
caaccacagcggattcccgagcacatggagtcgctgaacggctaaaccgtaccttattag
atgactgccgtactcaactgcaatgtagtggtttaccgaaccatttatggttctctgcaa
tcgaattttctactattgtgagaaattcactagcttcacctaaaagcaaaaaatctgcaa
gacaacatgctggcttggcaggacttgatatcagtactttgttacctttcggtcaacctg
ttatcgtcaatgatcacaaccctaactccaaaatacatcctcgtggcatcccaggctacg
ctctacatccgtctcgaaactcttatggatatatcatctatcttccatccttaaagaaga
cagtagatacaactaactatgttattcttcagggcaaggaatccagattagatcaattca
attacgacgcactcactttcgatgaagacttaaaccgtttaactgcttcatatcaatcgt
tcattgcgtcaaatgagatccaacaatccaatgatcttaacatagaatcagaccatgact
ttcaatctgatattgaactatatcctgagcaaccgagaaatgtcctttcaaaagctgtga
gtccaaccgattccacacccccgtcaactcatactgaagattcgaaacgtgtttctaaaa
ccaatattcgcgcacccagagaagttgaccccaacatatctgaatctaatattcttccat
ctaagaagagatctagcaccccccaaatttccgatatcgagagtaccgattcgggtggta
tgcatagattagatgttcctttacttgctcccatgtcccaatctaacacacatgagtcgt
cgtacgccagtaaatctaaagatttcagacactcagactcgtacagtgacaatgagacta
atcatacaaacgtaccaatatccagtacgggtggtaccaataataaaactgttccgcaga
caagcgaacaggagactgagaaaaggattatacaccgttcaccttcgatcgatacttcct
catcagaaagtaattcactacaccacgtcgttcctatcaaaacgtcagatacctgtccta
aggagaatacagaggaatctataattgctgatcttccacttcccgatctgcctccagaac
ctcctaccgaattatcagactcctttaaagaacttccaccgatcaattcttgtcaaacta
attccagtttgggtggtattggtgactctaatgcctatactactatcaacagtaagaaaa
gatcattagaagataatgaaactgaaattaaggtatcacgagacacatggaatactaaga
atatgcgtagtttagaacctccgagatcgaagaaacgaattcacctgattgcagctgtaa
aagcagtaaaatcaatcaaaccaatacgaacaaccttacgatacgatgaggcaatcacct
ataataaagatattaaagaaaaagaaaaatatatcgaggcataccacaaagaagtcaatc
aactgttgaagatgaaaacttgggacactgacaaatattatgacagaaaagaaatagacc
ctaaaagagtaataaattcaatgtttatcttcaacaggaaacgtgacggtactcataaag
ctagatttgttgcaagaggtgatattcagcatcctgacacttacgactcaggcatgcaat
ccaataccgtacatcactatgcattaatgacatccctgtcacttgcattagacaataact
actatattacacaattagacatatcttcggcatatttgtatgcagacatcaaagaagaat
tatacataagacctccaccacatttaggaatgaatgataagttgatacgtttgaagaaat
cactttatggattgaaacaaagtggagcgaactggtacgaaactatcaaatcatacctga
taaaacagtgtggtatggaagaagttcgtggatggtcatgcgtatttaaaaacagtcaag
tgacaatttgtttattcgtagatgatatggtattgtttagcaaaaatctaaattcaaaca
aaagaattatagacaagcttaagatgcaatacgacaccaagattataaatctaggcgaaa
gtgatgaggaaattcaatatgacattcttggcttggaaatcaaataccaaagaggtaaat
acatgaaattgggtatggaaaactcattaactgaaaaaatacccaaactaaacgtacctt
tgaacccaaaaggaaggaaacttagcgctccaggtcaaccaggtctatatatagaccagc
aagaactagagctagaagaagatgattacaaaatgaaggtacatgaaatgcaaaagctga
taggtctagcatcatatgttggatataaatttagatttgacctattatactacatcaaca
cacttgcacaacatatactatttccgtccaagcaagtgttagatatgacatatgaattga
tacagttcatatggaatacgagagataagcaattaatatggcacaaaagcaaacctgtta
agccaacaaataaattagttgttataagcgatgcctcgtatggtaaccaaccgtattata
aatcacaaattggcaacatatatttacttaatggaaaagtaatt-ggaggaaagtccacc
aaggcttcattaacatgtacttcaaccacggaagcagaaatacacgcaataagtgaatct
gtcccattattaaataatctaagttacctgatacaagaactcgacaagaaaccaattacc
aaaggattactaaccgacagtaaatctacaatcagtataattatatccaataatgaagag
aaatttagaaacagattttttggtactaaagcaatgagactgagagatgaagtatcagga
aatcatctgcacgtatgctatatcgaaaccaaaaagaatattgcagacgtaatgaccaaa
cctcttccgataaaaacattcaaactattaacaaacaaatggattcattagatctattac
attatgggtggtatgttggaataaaaatccactatcgtctatcaactaatagttatatta
tcaatatattatcatatacggtgttaagatgatgacataagttatgagaagccgtcatcg
aagttagaggaagctgaagtgcaaggattgataatgtaataggat-aatg-----aaaca
tataaaacggaatgaggaataatcgtaatattagtatgtagaaatatagattccattttg
aggattcctatatccttgaggagaacttctagtatattctgtatacttaatattatagcc
tttatcaacaatggaatcccaacaattatctaattacccacatatatctca
>Y12_f453
tgttggaataaaaatccactatcgtctatcaactaatagttatattatcaatatattatc
atatacggtgttaagatgatgacataagttatgagaagctgtcatcgaagttagaggaag
ctgaagtgcaaggattgataatgtaataggat-aatg-----aaacatataaaacggaat
gaggaataatcgtaatattagtatgtagaaatatagattccattttgaggattcctatat
ccttgaggagaacttctagtatattctgtatacctaatattatagcctttatcaacaatg
gaatcccaacaattatctcaacattcccccatttctcatggtagcgcctgtgcttcggtt
acttctaaagaagtccaaacaactcaagatccgttagacatttcagcttccaaaacagaa
gaatgtgagaaggtttccactcaggctaattctcaacagccaacaacacctccctcatct
gctgttccagagaaccatcatcatgcctctcctcaagctgctcaagtaccat---tgcca
caaaatgggccgtacccacagcagcgcatgatgaa------tacccaacaagccaatatt
tctggctggccagtatacgggcacccatccttgatgccgtatccaccttatcaaatgtca
cctatgtacgctccacctggggcacaatcacagtttacacaatatccacaatatgttgga
acacatttgaacaccccgtcacctgagtcaggtaattcatttcctgattcatcctcagca
aagtctaatatgacatccact--aatcaacatgtcagacc--------------------
------------------------------------------------------------
----------------------------------accgccaatcttaacctcacctaatg
actttctaaattgggttaaaatatacatcaaattttt-acaaaattcgaatctcggtgat
attattccgacagcaacaagaaaagccgtacgtcagatgactgatgacgaactcaccttc
ttatgtcacacctttcaactatttgctccatctcaattcttacccccctgggttaaagac
atcttatctgttgattatacagatatcatgaaaattctttccaaaagcattaacaaaatg
cagtctgatactcaagaggtaaatgacattacgaccctagcaactttgcattataatgga
agtacacctgcagatgcatttgaagcagaagtcacaaacattcttgacagactaaacaac
aatggcattcctatcaataacaaggtagcatgccaattcattatgagaggtctatctggc
gagtacaaatttttacgctacgcacgtcatcgatgtatacatatgacagttgctgatctg
ttttcagacatacattctatgtatgaagaacaacaggaatcaaaacgtaataaatctact
tataggagaagtccg--------------------------------------------a
gtgatgagaagaaagactctcgcacctatacgaatacaaccaaacccaaatccataactc
ggaattcccaaaaaccaaataattcgcaatcaagaacagccagggctcataacgtatcca
catttaataactctcccggccctgataacgatctcataagaggatcgactactgaaccga
ttcaattgaagaatacacacgaccttcaccttaggccaggaacttactgaatctacggta
aatcacactaatcattctgatgatgaactccctggacacctccttcttgattcaggagca
tcacgaacccttataagatctgctcatcacatacactcagcatcatctaatcctgacata
aacgtagttgatgctca-----aaaaag--a-aatataccaattaacgctattggtgacc
tacaatttcacttccaggacaacaccaaaacatcaataaaggtattgcacactcctaaca
tagcctatgacttactcagtttgaatgaattggctgcagtagatatcacagcatgcttta
ccaaaaacgtcttagaacgatctgacggcactgtacttgcacctatcgtaaaatatggag
acttttactgggtatctaaaaagtacttgcttccatcaaatatctccgtacccaccatca
ataatgtccatacaagtgaaagtacacgcaaatatccttatcctttcattcatcgaatgc
ttgcacatgccaatgcacagac-aattcgatactcacttaaaaataacaccatcacgtat
tttaacgaatcagatgtcgactggtctagtgctattgactatcaatgtcctgattgttta
atcggcaaaagcaccaaacacagacatatcaaaggttcacgactaaaataccaaaattca
tacgaaccctttcaatacctacatactgacatatttggtccagttcacaacctaccaaaa
agtgcaccatcctatttcatctcatttactgatg-agacaacaaaattccgttgggttta
tccattacacgaccgtcgcgaggactctatcctcgatgtttttactacgatactagcttt
tattaaaaaccagtttcaggccagtgtcttggttatacaaatggaccgtggttctgagta
tactaacagaactctccataaattccttg---aa-aacaatggtataactccatgctata
caaccacagcggattcccgagcacatggagtcgctgaacggctaaaccgtaccttattag
atgactgccgtactcaactgcaatgtagtggtttaccgaaccatttatggttctctgcaa
tcgaattttctactattgtgagaaattcactagcttcacctaaaagcaaaaaatctgcaa
gacaacatgctggcttggcaggacttgatatcagtactttgttacctttcggtcaacctg
ttatcgtcaatgatcacaaccctaactccaaaatacatcctcgtggcatcccaggctacg
ctctacatccgtctcgaaactcttatggatatatcatctatcttccatccttaaagaaga
cagtagatacaactaactatgttattcttcagggcaaggaatccagattagatcaattca
attacgacgcactcactttcgatgaagacttaaaccgtttaactgcttcatatcaatcgt
tcattacgtcaaatgagatccaacaatccaatgatcttaacatagaatcagaccatgact
ttcaatctgatattgaactatatcctgagcaaccgagaaatgtcctttcaaaagctgtga
gtccaaccgattccacacccccgtcaactcatactgaagattcgaaacgtgtttctaaaa
ccaatattcgcgcacccagagaagttgaccccaacatatctgaatctaatattcttccat
ctaagaagagatctagcaccccccaaatttccgatatcgagagtaccgattcgggtggta
tgcatagattagatgttcctttacttgctcccatgtcccaatctaacacacatgagtcgt
cgtacgccagtaaatctaaagatttcagacactcagactcgtacagtgacaatgagacta
atcatacaaacgtaccaatatccagtacgggtggtaccaataataaaactgttccgcaga
caagcgaacaggagactgagaaaaggattatacaccgttcaccttcgatcgatacttcct
catcagaaagtaattcactacaccacgtcgttcctatcaaaacgtcagatacctgtccta
aggagaatacagaggaatctataattgctgatcttccacttcccgatctgcctccagaac
ctcctaccgaattatcagactcctttaaagaacttccaccgatcaattctcgtcaaacta
attccagtttgggtggtattggtgactctaatgcctatactactatcaacagtaagaaaa
gatcattagaagataatgaaactgaaattaaggtatcacgagacacatggaatactaaga
atatgcgtagtttagaacctccgagatcgaagaaacgaattcacctgattgcagctgtaa
aagcagtaaaatcaatcaaaccaatacgaacaaccttacgatacgatgaggcaatcacct
ataataaagatattaaagaaaaagaaaaatatatcgaggcataccacaaagaagtcaatc
aactgttgaagatgaaaacttgggacactgacaaatattatgacagaaaagaaatagacc
ctaaaagagtaataaattcaatgtttatcttcaacaggaaacgtgacggtactcataaag
ctagatttgttgcaagaggtgatattcagcatcctgacacttacgactcaggcatgcaat
ccaataccgtacatcactatgcattaatgacatccctgtcacttgcattagacaataact
actatattacacaattagacatatcttcggcatatttgtatgcagacatcaaagaagaat
tatacataagacctccaccacatttaggaatgaatgataagttgatacgtttgaagaaat
cactttatggattgaaacaaagtggagcgaactggtacgaaactatcaaatcatacctga
taaaacagtgtggtatggaagaagttcgtggatggtcatgcgtatttaaaaacagtcaag
tgacaatttgtttattcgtagatgatatggtattgtttagcaaaaatctaaattcaaaca
aaagaattatagacaagcttaagatgcaatacgacaccaagattataaatctaggcgaaa
gtgatgaggaaattcaatatgacattcttggcttggaaatcaaataccaaagaggtaaat
acatgaaattgggtatggaaaactcattaactgaaaaaatacccaaactaaacgtacctt
tgaacccaaaaggaaggaaacttagcgctccaggtcaaccaggtctatatatagaccagc
aagaactagagctagaagaagatgattacaaaatgaaggtacatgaaatgcaaaagctga
taggtctagcatcatatgttggatataaatttagatttgacctattatactacatcaaca
cacttgcacaacatatactatttccgtccaagcaagtgttagatatgacatatgaattga
tacagttcatatggaatacgagagataagcaattaatatggcacaaaagcaaacctgtta
agccaacaaataaattagttgttataagcgatgcctcgtatggtaaccaaccgtattata
aatcacaaattggcaacatatatttacttaatggaaaagtaatt-ggaggaaagtccacc
aaggcttcattaacatgtacttcaaccacggaagcagaaatacacgcaataagtgaatct
gtcccattattaaataatctaagttacctgatacaagaactcgacaagaaaccaattacc
aaaggattactaaccgacagtaaatctacaatcagtataattatatccaataatgaagag
aaatttagaaacagattttttggtactaaagcaatgagactgagagatgaagtatcagga
aatcatctgcacgtatgctatatcgaaaccaaaaagaatattgcagacgtaatgaccaaa
cctcttccgataaaaacattcaaactattaacaaacaaatggattcattagatctattac
attatgggtggtatgttggaataaaaatccactatcgtctatcaactaatagttatatta
tcaatatattatcatatacggtgttaagatgatgacataagttatgagaagctgtcatcg
aagttagaggaagctgaagtgcaaggattgataatgtaataggat-aatg-----aaaca
tataaaacggaatgaggaataatcgtaatattagtatgtagaaatatagattccattttg
aggattcctatatccttgaggagaacttctagtatattctgtatacctaatattatagcc
tttatcaacaatggaatcccaacaattatctcaacattcccccatttctca
>Y12_f456
tgttggaataaaaatccactatcgtctatcaactaatagttatattatcaatatattatc
atatacggtgttaagatgatgacataagttatgagaagctgtcatcgaagttagaggaag
ctgaagtgcaaggattgataatgtaataggat-aatg-----aaacatataaaacggaat
gaggaataatcgtaatattagtatgtagaaatatagattccattttgaggattcctatat
ccttgaggagaacttctagtatattctgtatacctaatattatagcctttatcaacaatg
gaatcccaacaattatctcaacattcccccatttctcatggtagcgcctgtgcttcggtt
acttctaaagaagtccaaacaactcaagatccgttagacatttcagcttccaaaacagaa
gaatgtgagaaggtttccactcaggctaattctcaacagccaacaacacctccctcatct
gctgttccagagaaccatcatcatgcctctcctcaagctgctcaagtaccat---tgcca
caaaatgggccgtacccacagcagcgcatgatgaa------tacccaacaagccaatatt
tctggctggccagtatacgggcacccatccttgatgccgtatccaccttatcaaatgtca
cctatgtacgctccacctggggcacaatcacagtttacacaatatccacaatatgttgga
acacatttgaacaccccgtcacctgagtcaggtaattcatttcctgattcatcctcagca
aagtctaatatgacatccact--aatcaacatgtcagacc--------------------
------------------------------------------------------------
----------------------------------accgccaatcttaacctcacctaatg
actttctaaattgggttaaaatatacatcaaattttt-acaaaattcgaatctcggtgat
attattccgacagcaacaagaaaagccgtacgtcagatgactgatgacgaactcaccttc
ttatgtcacacctttcaactatttgctccatctcaattcttacccccctgggttaaagac
atcttatctgttgattatacagatatcatgaaaattctttccaaaagcattaacaaaatg
cagtctgatactcaagaggtaaatgacattacgaccctagcaactttgcattataatgga
agtacacctgcagatgcatttgaagcagaagtcacaaacattcttgacagactaaacaac
aatggcattcctatcaataacaaggtagcatgccaattcattatgagaggtctatctggc
gagtacaaatttttacgctacgcacgtcatcgatgtatacatatgacagttgctgatctg
ttttcagacatacattctatgtatgaagaacaacaggaatcaaaacgtaataaatctact
tataggagaagtccg--------------------------------------------a
gtgatgagaagaaagactctcgcacctatacgaatacaaccaaacccaaatccataactc
ggaattcccaaaaaccaaataattcgcaatcaagaacagccagggctcataacgtatcca
catttaataactctcccggccctgataacgatctcataagaggatcgactactgaaccga
ttcaattgaagaatacacacgaccttcaccttaggccaggaacttactgaatctacggta
aatcacactaatcattctgatgatgaactccctggacacctccttcttgattcaggagca
tcacgaacccttataagatctgctcatcacatacactcagcatcatctaatcctgacata
aacgtagttgatgctca-----aaaaag--a-aatataccaattaacgctattggtgacc
tacaatttcacttccaggacaacaccaaaacatcaataaaggtattgcacactcctaaca
tagcctatgacttactcagtttgaatgaattggctgcagtagatatcacagcatgcttta
ccaaaaacgtcttagaacgatctgacggcactgtacttgcacctatcgtaaaatatggag
acttttactgggtatctaaaaagtacttgcttccatcaaatatctccgtacccaccatca
ataatgtccatacaagtgaaagtacacgcaaatatccttatcctttcattcatcgaatgc
ttgcacatgccaatgcacagac-aattcgatactcacttaaaaataacaccatcacgtat
tttaacgaatcagatgtcgactggtctagtgctattgactatcaatgtcctgattgttta
atcggcaaaagcaccaaacacagacatatcaaaggttcacgactaaaataccaaaattca
tacgaaccctttcaatacctacatactgacatatttggtccagttcacaacctaccaaaa
agtgcaccatcctatttcatctcatttactgatg-agacaacaaaattccgttgggttta
tccattacacgaccgtcgcgaggactctatcctcgatgtttttactacgatactagcttt
tattaaaaaccagtttcaggccagtgtcttggttatacaaatggaccgtggttctgagta
tactaacagaactctccataaattccttg---aa-aacaatggtataactccatgctata
caaccacagcggattcccgagcacatggagtcgctgaacggctaaaccgtaccttattag
atgactgccgtactcaactgcaatgtagtggtttaccgaaccatttatggttctctgcaa
tcgaattttctactattgtgagaaattcactagcttcacctaaaagcaaaaaatctgcaa
gacaacatgctggcttggcaggacttgatatcagtactttgttacctttcggtcaacctg
ttatcgtcaatgatcacaaccctaactccaaaatacatcctcgtggcatcccaggctacg
ctctacatccgtctcgaaactcttatggatatatcatctatcttccatccttaaagaaga
cagtagatacaactaactatgttattcttcagggcaaggaatccagattagatcaattca
attacgacgcactcactttcgatgaagacttaaaccgtttaactgcttcatatcaatcgt
tcattgcgtcaaatgagatccaacaatccaatgatcttaacatagaatcagaccatgact
ttcaatctgatattgaactatatcctgagcaaccgagaaatgtcctttcaaaagctgtga
gtccaaccgattccacacccccgtcaactcatactgaagattcgaaacgtgtttctaaaa
ccaatattcgcgcacccagagaagttgaccccaacatatctgaatctaatattcttccat
ctaagaagagatctagcaccccccaaatttccgatatcgagagtaccgattcgggtggta
tgcatagattagatgttcctttacttgctcccatgtcccaatctaacacacatgagtcgt
cgtacgccagtaaatctaaagatttcagacactcagactcgtacagtgacaatgagacta
atcatacaaacgtaccaatatccagtacgggtggtaccaataataaaactgttccgcaga
caagcgaacaggagactgagaaaaggattatacaccgttcaccttcgatcgatacttcct
catcagaaagtaattcactacaccacgtcgttcctatcaaaacgtcagatacctgtccta
aggagaatacagaggaatctataattgctgatcttccacttcccgatctgcctccagaac
ctcctaccgaattatcagactcctttaaagaacttccaccgatcaattctcgtcaaacta
attccagtttgggtggtattggtgactctaatgcctatactactatcaacagtaagaaaa
gatcattagaagataatgaaactgaaattaaggtatcacgagacacatggaatactaaga
atatgcgtagtttagaacctccgagatcgaagaaacgaattcacctgattgcagctgtaa
aagcagtaaaatcaatcaaaccaatacgaacaaccttacgatacgatgaggcaatcacct
ataataaagatattaaagaaaaagaaaaatatatcgaggcataccacaaagaagtcaatc
aactgttgaagatgaaaacttgggacactgacaaatattatgacagaaaagaaatagacc
ctaaaagagtaataaattcaatgtttatcttcaacaggaaacgtgacggtactcataaag
ctagatttgttgcaagaggtgatattcagcatcctgacacttacgactcaggcatgcaat
ccaataccgtacatcactatgcattaatgacatccctgtcacttgcattagacaataact
actatattacacaattagacatatcttcggcatatttgtatgcagacatcaaagaagaat
tatacataagacctccaccacatttaggaatgaatgataagttgatacgtttgaagaaat
cactttatggattgaaacaaagtggagcgaactggtacgaaactatcaaatcatacctga
taaaacagtgtggtatggaagaagttcgtggatggtcatgcgtatttaaaaacagtcaag
tgacaatttgtttattcgtagatgatatggtattgtttagcaaaaatctaaattcaaaca
aaagaattatagacaagcttaagatgcaatacgacaccaagattataaatctaggcgaaa
gtgatgaggaaattcaatatgacattcttggcttggaaatcaaataccaaagaggtaaat
acatgaaattgggtatggaaaactcattaactgaaaaaatacccaaactaaacgtacctt
tgaacccaaaaggaaggaaacttagcgctccaggtcaaccaggtctatatatagaccagc
aagaactagagctagaagaagatgattacaaaatgaaggtacatgaaatgcaaaagctga
taggtctagcatcatatgttggatataaatttagatttgacctattatactacatcaaca
cacttgcacaacatatactatttccgtccaagcaagtgttagatatgacatatgaattga
tacagttcatatggaatacgagagataagcaattaatatggcacaaaagcaaacctgtta
agccaacaaataaattagttgttataagcgatgcctcgtatggtaaccaaccgtattata
aatcacaaattggcaacatatatttacttaatggaaaagtaatt-ggaggaaagtccacc
aaggcttcattaacatgtacttcaaccacggaagcagaaatacacgcaataagtgaatct
gtcccattattaaataatctaagttacctgatacaagaactcgacaagaaaccaattacc
aaaggattactaaccgacagtaaatctacaatcagtataattatatccaataatgaagag
aaatttagaaacagattttttggtactaaagcaatgagactgagagatgaagtatcagga
aatcatctgcacgtatgctatatcgaaaccaaaaagaatattgcagacgtaatgaccaaa
cctcttccgataaaaacattcaaactattaacaaacaaatggattcattagatctattac
attatgggtggtatgttggaataaaaatccactatcgtctatcaactaatagttatatta
tcaatatattatcatatacggtgttaagatgatgacataagttatgagaagctgtcatcg
aagttagaggaagctgaagtgcaaggattgataatgtaataggat-aatg-----aaaca
tataaaacggaatgaggaataatcgtaatattagtatgtagaaatatagattccattttg
aggattcctatatccttgaggagaacttctagtatattctgtatacctaatattatagcc
tttatcaacaatggaatcccaacaattatctcaacattcccccatttctca
>YPS606_f269
tgttggaataaaaatccactatcgtctatcaactaataattatattatcaatatattatc
atatacggtgttaagatgatgacataagttatgagaagctgtcatcgaagttagaggaag
ctgaagtgcaaggattgataatgtaataggat-aatg-----aaacatataaaacggaat
gaggaataatcgtaatattagtaaatagaaatatagattccattttgaggattcctatat
cctcgaggagaacttctagtatattctgtatacctaatattatagcctttatcaacaatg
gaatcccaacaattatctcaacattcacccatttctcatggtagcgcctgtgcttcggtt
acttctaaagaagtccaaacaactcaagatccgttagacatttcagcttccaaaacagaa
gaatgtgagaaggtttccactcaggctaattctcaacagccaacaacacctccctcatct
gctgttccagagaaccatcatcatgcctctcctcaagctgctcaagtaccat---tgcca
caaaatgggccgtacccacagcagcgcatgatgaa------tacccaacaagccaatatt
tctggttggccagtatacgggcacccatctttgatgccgtatccaccttatcaaatgtca
cctatgtacgctccacctggagcacaatcacagtttacacaatatccacaatatgttgga
acacatttgaacatcccgtcacctgagtcaagtaattcatttcctgattcatcctcagca
aagtctaatatgacatccact--aatcaacatgtcagacc--------------------
------------------------------------------------------------
----------------------------------accgccaatcttaacctcacctaatg
actttctaaattgggttaaaatatacatcaaattttt-acaaaattcgaatctcggtgat
attattccgacagcaacaagaaaagccgtacgtcagatgactgatgacgaactcaccttc
ttatgtcacacctttcaactatttgctccatctcaattcttacccacctgggttaaagac
atcttatctgttgattatacagatatcatgaaaattctttccaaaagcattaacaaaatg
cagtctgatactcaagaggtaaatgacattacgaccctagcaactttgcattataatgga
agtacacctgcagatgcatttgaagcagaagtcacaaacattcttgacagactaaacaac
aatggcattcctatcaataacaaggtagcatgccaattcattatgagaggtctatctggc
gagtacaaatttttacgctacgcacgtcatcgatatacacatatgacagttgctgatctg
ttttcagacatacattctatgtatgaagaacaacaggaatcaaaacgtaataaatctact
tataggagaagtccg--------------------------------------------a
gtgatgagaagaaagactctcgcacctatacgaatacaaccaaacccaaatccataactc
ggaattcccaaaaaccaaataattcgcaatcaagaacagccagggctcataacgtatcca
catctaataactcttccggccctgataacgatctcataagaggatcgactactgaaccga
ttcaattgaagaatacacacgaccttcaccttaggccaggaacttactgaatctacggta
aatcacactaatcattctgatgatgaactccctggacacctccttctcgattcaggagca
tcacgaacccttataagatctgctcatcacatacactcagcatcatctaatcctgacata
aacgtagttgatgctca-----aaaaag--a-aatataccaattaacgctattggtgacc
tacaatttcacttccaggacaacaccaaaacatcaataaaggtattgcacactcctaaca
tagcctatgacttactcagtttgaatgaattggctgcagtagatatcacagcatgcttta
ccaaaaacgtcttagaacgatctgacggcactgtacttgcacctatcgtaaaatatggag
acttttactgggtatctaaaaagtacttgcttccatcaaatatctccatacccaccatca
ataatgtccatacaagtgaaagtacacgcaaatatccttatcctttcattcatcgaatgc
ttgcacatgccaatgcacagac-aattcgatactcacttaaaaataacaccatcacgtat
tttaacgaatcagatgtcgactggtctagtgctattgactatcaatgtcctgattgttta
atcggcaaaagcaccaaacacagacatatcaaaggttcacgactaaaataccaaaattca
tacgaaccctttcaatacctacatactgacatatttggtccagttcacaacctaccaaaa
agtgcaccatcctatttcatctcatttactgatg-agacaacaaaattccgttgggttta
tccattacacgaccgtcgcgaggactctatcctcgatgtttttactacgatactagcttt
tattaaaaaccagtttcaggccagtgtcttggttatacaaatggaccgtggttctgagta
tactaacagaactctccataaattccttg---aa-aaaaatggtataactccatgctata
caaccacagcggattcccgagcacatggagtcgctgaacggctaaaccgtaccttattag
atgactgccgtactcaactgcaatgtagtggtttaccgaaccatttatggttctctgcaa
tcgaattttctactattgtgagaaattcactagcttcacctaaaagcaaaaaatctgcaa
gacaacatgctggcttggcaggacttgatatcagtactttgttacctttcggtcaacctg
ttatcgtcaatgatcacaaccctaactccaaaatacatcctcgtggcatcccaggctacg
ctctacatccgtctcgaaactcttatggatatatcatctatcttccatccttaaagaaga
cagtagatacaactaactatgttattcttcagggcaaggaatccagattagatcaattca
attacgacgcactcactttcgatgaagacttaaaccgtttaactgcttcatatcattcgt
tcattgcgtcaaatgagatccaacaatccaatgatcttaacatagaatctgaccatgact
tccaatctgacatggaactacatcctgagcaaccgagaaatgtcctttcaaagactgtga
gtccaaccgattccacacccccgtcaactcatactgaagattcgaaacgtgtttctaaaa
ccaatattcgcgcacccagagaagttgaccccaacatatctgaatcgaatattcttccat
caaagaagagatctagcaccccccaaatttccgatatcgagagtactggttcgggtggta
tgcatagattagatgttcctttacttgctcccatgtcccaatctaacacacatgagtcgt
cgcacgccagtaaatctaaagatttcagacactcagactcgtacagtgacaatgagacta
atcatacaaacgtaccaatatccagtacgggtggtaccaataataaaactgttccgcaga
caagcgaacaggagactgagaaaaggattatacaccgttcaccttcgatcgatacttcct
catcagaaagtaattcactacaccacgtcgttcctatcaaaacgtcagatacctgtccta
aggagaatacagaggaatctataattgctgatcttccacttcccgatctgcctccagaac
ctcctaccgaattatcagactcctttaaagaacttccaccgatcaattctcgtcaaacta
attccagtttgggtggtattggtgactctaatgcctatactactatcaacagtaagaaaa
gatcattagaagataatgaaactgaaattaaggtatcacgagacacatggaatactaaga
atatgcgtagtttagaacctccgagatcgaagaaacgaattcacctgattgcagctgtaa
aagcagtaaaatcaatcaaaccaatacgaacaaccttgcgatacgatgaggcaatcacct
ataataaagatattaaagaaaaagaaaaatatatcgaggcataccacaaagaagtcaatc
aactgttgaagatgaaaacttgggacactgacaaatattatgacagaaaagaaatagacc
ctaaaagagtaataaattcaatgtttatcttcaacaggaaacgtgacggtactcataaag
ctagatttgttgcaagaggtgatattcagcatcctgacacttacgactcaggcatgcaat
ccaataccgtacatcactatgcattaatgacatccctgtcacttgcattagacaataact
actatattacacaattagacatatcttcggcatatttgtatgcagacatcaaagaagaat
tatacataagacctccaccacatttaggaatgaatgataagttaatacgtttgaagaaat
cactttatggattgaaacaaagtggagcgaactggtacgaaactatcaaatcatacctga
taaaacagtgtggtatggaagaagttcgtggatggtcatgcgtatttaaaaacagtcaag
tgacaatttgtttattcgtagatgatatggtattgtttagcaaaaatctaaattcaaaca
aaagaattatagagaagcttaagatgcaatacgacaccaagattataaatctaggcgaaa
gtgatgaggaaattcaatatgacattcttggcttggaaatcaaataccaaagaggtaaat
acatgaaattgggtatggaaaactcattaactgaaaaaatacccaaactaaacgtacctt
tgaacccaaaaggaaggaaacttagcgctccaggtcaaccaggtctatatatagaccagc
aagaactagagctagaagaagatgattacaaaatgaaggtacatgaaatgcaaaagctga
taggtctagcatcatatgttggatataaatttagatttgacctattatactacatcaaca
cacttgcacaacatatactatttccgtccaagcaagtgttagatatgacatatgaattga
tacagttcatatggaatacgagagataagcaattaatatggcacaaaagcaaacctgtta
agccaacaaataaattagttgttataagcgatgcctcgtatggcaaccaaccgtattata
aatcacaaattggcaacatatatttacttaatggaaaggtaatt-ggaggaaagtccacc
aaggcttcattaacatgtacttcaactacggaagcagaaatacacgcgataagtgaatct
gtcccattattaaataatctaagttacctgatacaagaactcgacaagaaaccaattact
aaaggattattaaccgacagtaaatctacaatcagtataattatatccaataatgaagag
aaatttagaaacagattttttggtactaaggcaatgagattgagagatgaagtatcagga
aatcatctgcacgtatgctatatcgaaaccaaaaagaatattgcagacgtaatgaccaaa
cctcttccgataaaaacattcaaactattaacaaacaaatggattcattagatctattac
attatgggtggtatgttggaataaaaatccactatcgtctatcaactaataattatatta
tcaatatattatcatatacggtgttaagatgatgacataagttatgagaagctgtcatcg
aagttagaggaagctgaagtgcaaggattgataatgtaataggat-aatg-----aaaca
tataaaacggaatgaggaataatcgtaatattagtaaatagaaatatagattccattttg
aggattcctatatcctcgaggagaacttctagtatattctgtatacctaatattatagcc
tttatcaacaatggaatcccaacaattatctcaacattcacccatttctca
>YPS606_f381
tgttggaataaaaatccactatcgtctatcaactaataattatattatcaatatattatc
atatacggtgttaagatgatgacataagttatgagaagctgtcatcgaagttagaggaag
ctgaagtgcaaggattgataatgtaataggat-aatg-----aaacatataaaacggaat
gaggaataatcgtaatattagtaaatagaaatatagattccattttgaggattcctatat
cctcgaggagaacttctagtatattctgtatacctaatattatagcctttatcaacaatg
gaatcccaacaattatctcaacattcacccatttctcatggtagcgcctgtgcttcggtt
acttctaaagaagtccaaacaactcaagatccgttagacatttcagcttccaaaacagaa
gaatgtgagaaggtttccactcaggctaattctcaacagccaacaacacctccctcatct
gctgttccagagaaccatcatcatgcctctcctcaagctgctcaagtaccat---tgcca
caaaatgggccgtacccacagcagcgcatgatgaa------tacccaacaagccaatatt
tctggttggccagtatacgggcacccatctttgatgccgtatccaccttatcaaatgtca
cctatgtacgatccacctggagcacaatcacagtttacacaatatccacaatatgttgga
acacatttgaacatcccgtcacctgagtcaagtaattcatttcctgattcatcctcagca
aagtctaatatgacatccact--aatcaacatgtcagacc--------------------
------------------------------------------------------------
----------------------------------accgccaatcttaacctcacctaatg
actttctaaattgggttaaaatatacatcaaattttt-acaaaattcgaatctcggtgat
attattccgacagcgacaagaaaagccgtacgtcagatgactgatgacgaactcaccttc
ttatgtcacacctttcaactatttgctccatctcaattcttacccacctgggttaaagac
atcttatctgttgattatacagatatcatgaaaattctttccaaaagcattaacaaaatg
cagtctgatactcaagaggtaaatgacattacgaccctagcaactttgcattataatgga
agtacacctgcagatgcatttgaagcagaagtcacaaacattcttgacagactaaacaac
aatggcattcctatcaataacaaggtagcatgccaattcattatgagaggtctatctggc
gagtacaaatttttacgctacgcacgtcatcgatatacacatatgacagttgctgatctg
ttttcagacatacattctatgtatgaagaacaacaggaatcaaaacgtaataaatctact
tataggagaagtccg--------------------------------------------a
gtgatgagaagaaagactctcgcacctatacgaatacaaccaaacccaaatccataactc
ggaattcccaaaaaccaaataattcgcaatcaagaacagccagggctcataacgtatcca
catctaataactcttccggccctgataacgatctcataagaggatcgactactgaaccga
ttcaattgaagaatacacacaaccttcaccttaggccaggaacttactgaatctacggta
aatcacactaatcattctgatgatgaactccctggacacctccttctcgattcaggagca
tcacgaacccttataagatctgctcatcacatacactcagcatcatctaatcctgacata
aacgtagttgatgctca-----aaaaag--a-aatataccaattaacgctattggtgacc
tacaatttcacttccaggacaacaccaaaacatcaataaaggtattgcacactcctaaca
tagcctatgacttactcagtttgaatgaattggctgcagtagatatcacagcatgcttta
ccaaaaacgtcttagaacgatctgacggcactgtacttgcacctatcgtaaaatatggag
acttttactgggtatctaaaaagtacttgcttccatcaaatatctccatacccaccatca
ataatgtccatacaagtgaaagtacacgcaaatatccttatcctttcattcatcgaatgc
ttgcacatgccaatgcacagac-aattcgatactcacttaaaaataacaccatcacgtat
tttaacgaatcagatgtcgactggtctagtgctattgactatcaatgtcctgattgttta
atcggcaaaagcaccaaacacagacatatcaaaggttcacgactaaaataccaaaattca
tacgaaccctttcaatacctacatactgacatatttggtccagttcacaacctaccaaaa
agtgcaccatcctatttcatctcatttactgatg-agacaacaaaattccgttgggttta
tccattacacgaccgtcgcgaggactctatcctcgatgtttttactacgatactagcttt
tattaaaaaccagtttcaggccagtgtcttggttatacaaatggaccgtggttctgagta
tactaacagaactctccataaattccttg---aa-aaaaatggtataactccatgctata
caaccacagcggattcccgagcacatggagtcgctgaacggctaaaccgtaccttattag
atgactgccgtactcaactgcaatgtagtggtttaccgaaccatttatggttctctgcaa
tcgaattttctactattgtgagaaattcactagcttcacctaaaagcaaaaaatctgcaa
gacaacatgctggcttggcaggacttgatatcagtactttgttacctttcggtcaacctg
ttatcgtcaatgatcacaaccctaactccaaaatacatcctcgtggcatcccaggctacg
ctctacatccgtctcgaaactcttatggatatatcatctatcttccatccttaaagaaga
cagtagatacaactaactatgttattcttcagggcaaggaatccagattagatcaattca
attacgacgcactcactttcgatgaagacttaaaccgtttaactgcttcatatcattcgt
tcattgcgtcaaatgagatccaacaatccaatgatcttaacatagaatctgaccatgact
tccaatctgacatggaactacatcctgagcaaccgagaaatgtcctttcaaagactgtga
gtccaaccgattccacacccccgtcaactcatactgaagattcgaaacgtgtttctaaaa
ccaatattcgcgcacccagagaagttgaccccaacatatctgaatcgaatattcttccat
caaagaagagatctagcaccccccaaatttccgatatcgagagtactggttcgggtggta
tgcatagattagatgttcctttacttgctcccatgtcccaatctaacacacatgagtcgt
cgcacgccagtaaatctaaagatttcagacactcagactcgtacagtgacaatgagacta
atcatacaaacgtaccaatatccagtacgggtggtaccaataataaaactgttccgcaga
caagcgaacaggagactgagaaaaggattatacaccgttcaccttcgatcgatacttcct
catcagaaagtaattcactacaccacgtcgttcctatcaaaacgtcagatacctgtccta
aggagaatacagaggaatctataattgctgatcttccacttcccgatctgcctccagaac
ctcctaccgaattatcagactcctttaaagaacttccaccgatcaattctcgtcaaacta
attccagtttgggtggtattggtgactctaatgcctatactactatcaacagtaagaaaa
gatcattagaagataatgaaactgaaattaaggtatcacgagacacatggaatactaaga
atatgcgtagtttagaacctccgagatcgaagaaacgaattcacctgattgcagctgtaa
aagcagtaaaatcaatcaaaccaatacgaacaaccttgcgatacgatgaggcaatcacct
ataataaagatattaaagaaaaagaaaaatatatcgaggcataccacaaagaagtcaatc
aactgttgaagatgaaaacttgggacactgacaaatattatgacagaaaagaaatagacc
ctaaaagagtaataaattcaatgtttatcttcaacaggaaacgtgacggtactcataaag
ctagatttgttgcaagaggtgatattcagcatcctgacacttacgactcaggcatgcaat
ccaataccgtacatcactatgcattaatgacatccctgtcacttgcattagacaataact
actatattacacaattagacatatcttcggcatatttgtatgcagacatcaaagaagaat
tatacataagacctccaccacatttaggaatgaatgataagttaatacgtttgaagaaat
cactttatggattgaaacaaagtggagcgaactggtacgaaactatcaaatcatacctga
taaaacagtgtggtatggaagaagttcgtggatggtcatgcgtatttaaaaacagtcaag
tgacaatttgtttattcgtagatgatatggtattgtttagcaaaaatctaaattcaaaca
aaagaattatagagaagcttaagatgcaatacgacaccaagattataaatctaggcgaaa
gtgatgaggaaattcaatatgacattcttggcttggaaatcaaataccaaagaggtaaat
acatgaaattgggtatggaaaactcattaactgaaaaaatacccaaactaaacgtacctt
tgaacccaaaaggaaggaaacttagcgctccaggtcaaccaggtctatatatagaccagc
aagaactagagctagaagaagatgattacaaaatgaaggtacatgaaatgcaaaagctga
taggtctagcatcatatgttggatataaatttagatttgacctattatactacatcaaca
cacttgcacaacatatactatttccgtccaagcaagtgttagatatgacatatgaattga
tacagttcatatggaatacgagagataagcaattaatatggcacaaaagcaaacctgtta
agccaacaaataaattagttgttataagcgatgcctcgtatggcaaccaaccgtattata
aatcacaaattggcaacatatatttacttaatggaaaggtaatt-ggaggaaagtccacc
aaggcttcattaacatgtacttcaactacggaagcagaaatacacgcgataagtgaatct
gtcccattattaaataatctaagttacctgatacaagaactcgacaagaaaccaattact
aaaggattattaaccgacagtaaatctacaatcagtataattatatccaataatgaagag
aaatttagaaacagattttttggtactaaggcaatgagattgagagatgaagtatcagga
aatcatctgcacgtatgctatatcgaaaccaaaaagaatattgcagacgtaatgaccaaa
cctcttccgataaaaacattcaaactattaacaaacaaatggattcattagatctattac
attatgggtggtatgttggaataaaaatccactatcgtctatcaactaataattatatta
tcaatatattatcatatacggtgttaagatgatgacataagttatgagaagctgtcatcg
aagttagaggaagctgaagtgcaaggattgataatgtaataggat-aatg-----aaaca
tataaaacggaatgaggaataatcgtaatattagtaaatagaaatatagattccattttg
aggattcctatatcctcgaggagaacttctagtatattctgtatacctaatattatagcc
tttatcaacaatggaatcccaacaattatctcaacattcacccatttctca
>YPS606_f416
tgttggaataaaaatccactatcgtctatcaactaataattatattatcaatatattatc
atatacggtgttaagatgatgacataagttatgagaagctgtcatcgaagttagaggaag
ctgaagtgcaaggattgataatgtaataggat-aatg-----aaacatataaaacggaat
gaggaataatcgtaatattagtaaatagaaatatagattccattttgaggattcctatat
cctcgaggagaacttctagtatattctgtatacctaatattatagcctttatcaacaatg
gaatcccaacaattatctcaacattcacccatttctcatggtagcgcctgtgcttcggtt
acttctaaagaagtccaaacaactcaagatccgttagacatttcagcttccaaaacagaa
gaatgtgagaaggtttccactcaggctaattctcaacagccaacaacacctccctcatct
gctgttccagagaaccatcatcatgcctctcctcaagctgctcaagtaccat---tgcca
caaaatgggccgtacccacagcagcgcatgatgaa------tacccaacaagccaatatt
tctggttggccagtatacgggcacccatctttgatgccgtatccaccttatcaaatgtca
cctatgtacgctccacctggagcacaatcacagtttacacaatatccacaatatgttgga
acacatttgaacatcccgtcacctgagtcaagtaattcatttcctgattcatcctcagca
aagtctaatatgacatccact--aatcaacatgtcagacc--------------------
------------------------------------------------------------
----------------------------------accgccaatcttaacctcacctaatg
actttctaaattgggttaaaatatacatcaaattttt-acaaaattcgaatctcggtgat
attattccgacagcaacaagaaaagccgtacgtcagatgactgatgacgaactcaccttc
ttatgtcacacctttcaactatttgctccatctcaattcttacccacctgggttaaagac
atcttatctgttgattatacagatatcatgaaaattctttccaaaagcattaacaaaatg
cagtctgatactcaagaggtaaatgacattacgaccctagcaactttgcattataatgga
agtacacctgcagatgcatttgaagcagaagtcacaaacattcttgacagactaaacaac
aatggcattcctatcaataacaaggtagcatgccaattcattatgagaggtctatctggc
gagtacaaatttttacgctacgcacgtcatcgatatacacatatgacagttgctgatctg
ttttcagacatacattctatgtatgaagaacaacaggaatcaaaacgtaataaatctact
tataggagaagtccg--------------------------------------------a
gtgatgagaagaaagactctcgcacctatacgaatacaaccaaacccaaatccataactc
ggaattcccaaaaaccaaataattcgcaatcaagaacagccagggctcataacgtatcca
catctaataactcttccggccctgataacgatctcataagaggatcgactactgaaccga
ttcaattgaagaatacacacgaccttcaccttaggccaggaacttactgaatctacggta
aatcacactaatcattctgatgatgaactccctggacacctccttctcgattcaggagca
tcacgaacccttataagatctgctcatcacatacactcagcatcatctaatcctgacata
aacgtagttgatgctca-----aaaaag--a-aatataccaattaacgctattggtgacc
tacaatttcacttccaggacaacaccaaaacatcaataaaggtattgcacactcctaaca
tagcctatgacttactcagtttgaatgaattggctgcagtagatatcacagcatgcttta
ccaaaaacgtcttagaacgatctgacggcactgtacttgcacctatcgtaaaatatggag
acttttactgggtatctaaaaagtacttgcttccatcaaatatctccatacccaccatca
ataatgtccatacaagtgaaagtacacgcaaatatccttatcctttcattcatcgaatgc
ttgcacatgccaatgcacagac-aattcgatactcacttaaaaataacaccatcacgtat
tttaacgaatcagatgtcgactggtctagtgctattgactatcaatgtcctgattgttta
atcggcaaaagcaccaaacacagacatatcaaaggttcacgactaaaataccaaaattca
tacgaaccctttcaatacctacatactgacatatttggtccagttcacaacctaccaaaa
agtgcaccatcctatttcatctcatttactgatg-agacaacaaaattccgttgggttta
tccattacacgaccgtcgcgaggactctatcctcgatgtttttactacgatactagcttt
tattaaaaaccagtttcaggccagtgtcttggttatacaaatggaccgtggttctgagta
tactaacagaactctccataaattccttg---aa-aaaaatggtataactccatgctata
caaccacagcggattcccgagcacatggagtcgctgaacggctaaaccgtaccttattag
atgactgccgtactcaactgcaatgtagtggtttaccgaaccatttatggttctctgcaa
tcgaattttctactattgtgagaaattcactagcttcacctaaaagcaaaaaatctgcaa
gacaacatgctggcttggcaggacttgatatcagtactttgttacctttcggtcaacctg
ttatcgtcaatgatcacaaccctaactccaaaatacatcctcgtggcatcccaggctacg
ctctacatccgtctcgaaactcttatggatatatcatctatcttccatccttaaagaaga
cagtagatacaactaactatgttattcttcagggcaaggaatccagattagatcaattca
attacgacgcactcactttcgatgaagacttaaaccgtttaactgcttcatatcattcgt
tcattgcgtcaaatgagatccaacaatccaatgatcttaacatagaatctgaccatgact
tccaatctgacatggaactacatcctgagcaaccgagaaatgtcctttcaaagactgtga
gtccaaccgattccacacccccgtcaactcatactgaagattcgaaacgtgtttctaaaa
ccaatattcgcgcacccagagaagttgaccccaacatatctgaatcgaatattcttccat
caaagaagagatctagcaccccccaaatttccgatatcgagagtactggttcgggtggta
tgcatagattagatgttcctttacttgctcccatgtcccaatctaacacacatgagtcgt
cgcacgccagtaaatctaaagatttcagacactcagactcgtacagtgacaatgagacta
atcatacaaacgtaccaatatccagtacgggtggtaccaataataaaactgttccgcaga
caagcgaacaggagactgagaaaaggattatacaccgttcaccttcgatcgatacttcct
catcagaaagtaattcactacaccacgtcgttcctatcaaaacgtcagatacctgtccta
aggagaatacagaggaatctataattgctgatcttccacttcccgatctgcctccagaac
ctcctaccgaattatcagactcctttaaagaacttccaccgatcaattctcgtcaaacta
attccagtttgggtggtattggtgactctaatgcctatactactatcaacagtaagaaaa
gatcattagaagataatgaaactgaaattaaggtatcacgagacacatggaatactaaga
atatgcgtagtttagaacctccgagatcgaagaaacgaattcacctgattgcagctgtaa
aagcagtaaaatcaatcaaaccaatacgaacaaccttgcgatacgatgaggcaatcacct
ataataaagatattaaagaaaaagaaaaatatatcgaggcataccacaaagaagtcaatc
aactgttgaagatgaaaacttgggacactgacaaatattatgacagaaaagaaatagacc
ctaaaagagtaataaattcaatgtttatcttcaacaggaaacgtgacggtactcataaag
ctagatttgttgcaagaggtgatattcagcatcctgacacttacgactcaggcatgcaat
ccaataccgtacatcactatgcattaatgacatccctgtcacttgcattagacaataact
actatattacacaattagacatatcttcggcatatttgtatgcagacatcaaagaagaat
tatacataagacctccaccacatttaggaatgaatgataagttaatacgtttgaagaaat
cactttatggattgaaacaaagtggagcgaactggtacgaaactatcaaatcatacctga
taaaacagtgtggtatggaagaagttcgtggatggtcatgcgtatttaaaaacagtcaag
tgacaatttgtttattcgtagatgatatggtattgtttagcaaaaatctaaattcaaaca
aaagaattatagagaagcttaagatgcaatacgacaccaagattataaatctaggcgaaa
gtgatgaggaaattcaatatgacattcttggcttggaaatcaaataccaaagaggtaaat
acatgaaattgggtatggaaaactcattaactgaaaaaatacccaaactaaacgtacctt
tgaacccaaaaggaaggaaacttagcgctccaggtcaaccaggtctatatatagaccagc
aagaactagagctagaagaagatgattacaaaatgaaggtacatgaaatgcaaaagctga
taggtctagcatcatatgttggatataaatttagatttgacctattatactacatcaaca
cacttgcacaacatatactatttccgtccaagcaagtgttagatatgacatatgaattga
tacagttcatatggaatacgagagataagcaattaatatggcacaaaagcaaacctgtta
agccaacaaataaattagttgttataagcgatgcctcgtatggcaaccaaccgtattata
aatcacaaattggcaacatatatttacttaatggaaaggtaatt-ggaggaaagtccacc
aaggcttcattaacatgtacttcaactacggaagcagaaatacacgcgataagtgaatct
gtcccattattaaataatctaagttacctgatacaagaactcgacaagaaaccaattact
aaaggattattaaccgacagtaaatctacaatcagtataattatatccaataatgaagag
aaatttagaaacagattttttggtactaaggcaatgagattgagagatgaagtatcagga
aatcatctgcacgtatgctatatcgaaaccaaaaagaatattgcagacgtaatgaccaaa
cctcttccgataaaaacattcaaactattaacaaacaaatggattcattagatctattac
attatgggtggtatgttggaataaaaatccactatcgtctatcaactaataattatatta
tcaatatattatcatatacggtgttaagatgatgacataagttatgagaagctgtcatcg
aagttagaggaagctgaagtgcaaggattgataatgtaataggat-aatg-----aaaca
tataaaacggaatgaggaataatcgtaatattagtaaatagaaatatagattccattttg
aggattcctatatcctcgaggagaacttctagtatattctgtatacctaatattatagcc
tttatcaacgatggaatcccaacaattatctcaacattcacccatttctca
>CBS432_f139
tgttggaatgaaattctaatatcatctat---------------ttaatagtatattata
atatgcggtgcaagag-gatgacataaagattgagaaacagtcatccaatctaatggaag
ctgaaatgcaaggattgataatgtaataggat-aatgaatgacaacatataaaaagaaag
aagataaaat---aataacactatgtagaactatagattcccttttgtggattcctagat
cctcgaggagaacttctagtatattctatatacctaatattatagcctttagtaacaatg
gaatcccaacaattatctaattattcacctaattctcatggtagcgcctgtgcttcggtt
acttctaaggaagtccacacaaatcaagatccgttagacgtttcagcttccaaaattcaa
gaatatgataaggcttccactaaggctaactctcaacagacaacaacacctgcttcatca
gctgttccagagaacccccatcatgcctctcctcaaactgctcagtcacatt---cacca
cagaatgggccgtacccacagcagtgcatgatgac------ccaaaaccaagccaatcca
tctggttggtcattttacggacacccatctatgattccgtatacaccttatcaaatgtcg
cctatgtactttccacctgggccacaatcacagtttccgcagtatccaccatcagttgga
acgcctctgagcaccccatcacctgagtcaggtaatacatttactgattcatcctcagcg
gactctgatatgacatccact--aaaaaatatgtcagacc--------------------
------------------------------------------------------------
----------------------------------accaccaatgttaacctcacctaatg
actttctaaattgggttaaaacatacatcaaa-tttttacaaaactcgaatctcggtgat
attattccgacagtatacggaaaacccgtacgtcagatcactgatgatgaactcaccttc
ttgtataacacttttcaaatatttgctccctctcaattcctacctacctgggtcaaagac
atcctatctgttgattatacggatatcatgaaaattctttccaaaagtattgaaaaaacg
caatctgatacccaagaggcaaatgacattgtgaccctggcaaatttgcaatataatggc
agtacacctgcagatgcatttgaaacaaaagtcacaaacattatcgacagactaaataat
aatggcattcatatcaataacaaggtcgcatgccaattaattatgagaggtctatctggc
gaatataaatttttacgctacacacgtcatcgacatctaaatatgacagtcgctgaactg
ttcttagatatccatgctatttatgaagaacaacagggatcgagaaacagtaaacccaat
tacaggagaaatccg--------------------------------------------a
gtgatgagaagaatgattctcgcagctatacgaatacaaccaaacccaaagttatagctc
ggaatcctcaaaaaacaaataattcgaaatcgaaaacagccagggctcataatgtatcca
catctaataactctcccagcactgacaacgattccatcagtaaatcaactactgaaccga
ttcaattgaacaataagcacgaccttcatcttaggccagaaacttactgaatctacagta
aatcatacgaatcattccgatgatgaacttcctggacaccttcttcttgattcaggagca
tcacgaactcttataagatctgcccatcacatacactcagcgatatctaatcccgacata
agcgtagttgatgttc------aaaaaa--acaatataccaattaacgctgttggtgatc
ttcaatttcacttccaggacgacaccaaaacaacaataaaggtattgcacacacctaaca
tagcctatgacttactcagtttgaatgaactggctgcactaaatattacagcgtgcttta
ccaaaaacgtcttagaacgacctgacggcaccgtacttgcacctatcgtaaaacatggag
acttttactgggtgtctaaaaggtacttgcttccgtcgaatatctcagtacccacaatta
ataacgttcacacaagtgaaaacacacgtaagtatccttatcctttcattcatcggatgc
ttgcgcatgccaatgcccagac-aattagatattcacttaaaaagaacactattacgtat
ttcaatgaatcagatgttgactggtctaacgctactgattatcaatgtcccgattgttta
atcggcaaaagcaccaaacatagacatatcataggatcacggctaaaataccaaagttca
tatgaaccttttcaatacttacatactgacatatttgggcctgttcacaacctaccaaag
agtgcaccatcctatttcatctcattcactgatg-agaaaacaaaattccgttgggttta
tccattacacgaccgtcgcgaggactctattctcgatatctttactaagatactagcttt
cattaaaaaccagtttcagtccaatgttttggttattcaaatggaccgtggttctgagta
cactaacaaaactctccataaattccttg---aa-aaatatggcataaccccatgttata
caaccacagcggattcccgagcacatggtgtcgctgaacggctgaaccgtaccttattag
atgactgtcgtactcaactgcaatgtagtggtctaccgaatcatctatggttctcggcag
tcgaattttctactatcgtacggaactcactagcttcacctaaaagcaaaaaatccgcaa
gacaactcgctgggttggcaggactcgacatcagtactttattacctttcggtcaacccg
ttatagtcaataatcataaccctgactccaaaattcatcctcgtggcattcctggctacg
ctctacatccatctcgaaactcttatggatatatcatctatgtcccgtctttgaagaaga
cagtagatacaactaattacgttattcttcagggcaaggaatccagattagaccaattca
attacgacgcactcaccttcgatgaagacgtgaatcgtataactgcttcatatcaatcgt
tcattgcttcaaatgagatccaacaatctaacgatcttaacatagaatctgaccatgatt
ttcaatctgacgtagaactgaaccctgaccaccagagaaatgtcccttcaaacgttccga
ttccaactgactctccacctccatcaactcatactgaagattcaaaacctatatctgaaa
tcaatcttcgtgcacccaaagaagttgatcctaacatatctgaatctaatattcttccat
ctaagaagagatctaacatcccccaaatttctgctaccgacagtgccggttcgggtggta
taaataaatcagatgttcctttacttactcctttgtccaaatctgacacacaaaattcat
accaagccagtgaatctgatgatttcagtgactcagactcacacagcgacatcgatactg
actctacaaacgtgacaatacccagtttgggtggtatcaacaacaaaactgttccgcaga
caagtgaccaagagactgagaaaaggattatacatcgttcaccttcaatcgatgcttctc
caccggaaaataattcatcgcacaatattgttcctatcaaaacgccaactaatgtttctg
aacagaataccgaggaatctattatcgctgatctcccactccctgatctatctccagaat
ctcctaccgaattccctgacccatttaaagaactcccaccgataaattctcatcaaacta
attccagtttgggtggtatggatgactctaatatctctgctactatcactagtaagaaaa
gatcattagaagataatgaaactgaaattgaggtatcacgagacacatggaatagtaaga
atatgcgtagcttagaacctccaaggtcaaagaaacgaatacatctaatcgcggctgtaa
aagcagtaaaatcaatcaaaccaatacgaacaaccttaagatacgatgaggcaatcacct
ataataaagatattaaagaaaaggaaaaatatatcgaagcataccacaaagaagtcaacc
aactgttgaaaatgaatacttgggacactgacaaatattatgacagaaaagaaatagacc
ctaaaagagtaataaactcaatgtttatcttcaacaagaaacgtgacggaactcataaag
ctagatttgttgcaagaggtgacattcagcatcctgatacgtacgatacaggtatgcaat
ccaacactgtacatcattatgcgttgatgacatccctatcacttgcattagacgatgact
ccttcattacacaattagacatatcttcggcgtacttgtatgcagacatcaaagaagaat
tatacataagacctccaccacatttaggaatgaacaacaagttaatacggttgaggaaat
cactttatggtttgaaacaaagtggtgcaaactggtatgaaacgatcaaatcatatctga
ttgaacaatgtgatatggaagaagttcgcggatggtcatgcgtatttaagaacaatcaag
taacaatctgcttattcgttgatgatatgatattgttcagcaaagacttaaattcaaata
aaagaattatagcaaaactcaagatgcaatacgataccaagattataaatctaggtgaaa
gcgatgatgaaattcaatacgacatccttggcttagaaatcaaatatcaaagaggtaaat
acatgaaattaggtatggaaaactcactaactgagaaaatacccaaattaaacgtacctt
tgaatccaaaaggaagaaaacttggtgctccaggtcaaccaggtctctatataaaccaga
aggagctagagctagaagaagacgactacaacatgaaggtgcatgaaatgcaaaagttga
taggtctagcgtcatatgttggatataaattcagatttgacctattatactatatcaaca
cacttgcacaacatatactatttccgtccaaacaagtgttaaacatgacatatgaattga
tacaattcttatgggacactagagacaaacaattaatatggcacaaaagcaaatctgcaa
aaccagaaaataaattagttgtaataagcgatgcctcttatggcaaccaaccatattaca
aatctcagattggtaatatctatttactaaatggaaaggtgatc-ggaggaaaatcaaca
aaagcttcattaacatgtacttcaaccacagaagcagaaatacacgcaatcagtgaagcc
attccattattaaataacttgagtcaccttatacaagaactaaatgggaaatcaatcatt
aaaggcttacttactgacagcagatctacaatcagtatagttatgtccaaaaatgaagag
aaacttagaaacagatttttcggtaccaaagcaatgagacttcgggacgaagtatcaaat
aataacctccacgtatgctacgtggataccaaaaggaacattgctgacgtgatgacaaaa
cccctcccaataaaaacatttaaactattaacaaacaagtggattcattagatctattac
attatgggtggtatgttggaatgaaattctaatatcatctat---------------tta
atagtatattataatatgcggtgc-aagaggatgacataaagattgagaaacagtcatcc
aatctaatggaagctgaaatgcaaggattgataatgtaataggat-aatgaatgacaaca
tataaaaagaaagaagataaaataataacacta---tgtagaactatagattcccttttg
tggattcctagatcctcgaggagaacttctagtatattctatatacctaatattatagcc
tttagtaacaatggaatcccaacaattatctaattattcacctaattctca
>CBS432_f141
tgttggaatgaaattctaatatcatctat---------------ttaatagtatattata
atatgcggtgcaagag-gatgacataaagattgagaaacagtcatccaatctaatggaag
ctgaaatgcaaggattgataatgtaataggat-aatgaatgacaacatataaaaagaaag
aagataaaat---aataacactatgtagaactatagattcccttttgtggattcctagat
cctcgaggagaacttctagtatattctatatacctaatattatagcctttagtaacaatg
gaatcccaacaattatctaattattcacataattctcatggtagcgcctgtgcttcggtt
acttctaaggaagtccacacaaatcaagatccgttagacgtttcagcttccaaaattcaa
gaatatgataaggcttccactaaggctaactctcaacagacaacaacacctgcttcatca
gctgttccagagaacccccatcatgcctctcctcaaactgctcagtcacatt---cacca
cagaatgggccgtacccacagcagtgcatgatgac------ccaaaaccaagccaatcca
tctggttggtcattttacggacacccatctatgattccgtatacaccttatcaaatgtcg
cctatgtactttccacctgggccacaatcacagtttccgcagtatccaccatcagttgga
acgcctctgagcaccccatcacctgagtcaggtaatacatttactgattcatcctcagcg
gactctgatatgacatccact--aaaaaatatgtcagacc--------------------
------------------------------------------------------------
----------------------------------accaccaatgttaacctcacctaatg
actttctaaattgggttaaaacatacatcaaa-tttttacaaaactcgaatctcggtgat
attattccgacagtaaacggaaaacccgtacgtcagatcactgatgatgaactcaccttc
ttgtataacacttttcaaatatttgctccctctcaattcctacctacctgggtcaaagac
atcctatctgttgattatacggatatcatgaaaattctttccaaaagtattgaaaaaacg
caatctgatacccaagaggcaaatgacattgtgaccctggcaaatttgcaatataatggc
agtacacctgcagatgcatttgaaacaaaagtcacaaacattatcgacagactaaataat
aatggcattcatatcaataacaaggtcgcatgccaattaattatgagaggcctatctggc
gaatataaatttttacgctacacacgtcatcgacatctaaatatgacagtcgctgaactg
ttcttagatatccatgctatttatgaagaacaacagggatcgagaaacagtaaacccaat
tacaggagaaatccg--------------------------------------------a
gtgatgagaagaatgattctcacacctatacgaatacaaccaaacccaaagttatagctc
gaaatcctcaaaaaacaaataattcgaaatcgaaaacagccagggctcataatgtatcca
catctaataactctcccagcactgacaacgattccatcagtaaatcaactactgaaccga
ttcaattgaacaataagcacgaccttcatcttaggccagaaacttactgaatctacagta
aatcatacgaatcattccgatgatgaacttcctggacaccttcttcttgattcaggagca
tcacgaactcttataagatctgcccatcacatacactcagcgatatctaatcccgacata
agcgtagttgatgttc------aaaaaa--acaatataccaattaacgctgttggtgatc
ttcaatttaacttccaggacgacaccaaaacaacaataaaggtattgcacacacctaaca
tagcctatgacttactcagtttgaatgaactggctgaactaaatattacagcgtgcttta
ccaaaaacgtcttagaacgacctgacggcaccgtacttgcacctatcgtaaaacatggag
acttttactgggtgtctaaaaggtacttgcttccgtcgaatatctcagtacccacaatta
ataacgttcacacaagtgaaaacacacgtaagtatccttatcctttcattcatcggatgc
ttgcgcatgccaatgcccagac-aattagatattcacttaaaaagaacactattacgtat
ttcaatgaatcagatgttgactggtctaacgctactgattatcaatgtcccgattgttta
atcggcaaaagcaccaaacatagacatatcataggatcacggctaaaataccaaagttca
tatgaaccttttcaatacttacatactgacatatttgggcctgttcacaacctaccaaag
agtgcaccatcctacttcatctcattcactgatg-agaaaacaaaattccgttgggttta
tccattacacgaccgtcgcgaggactctattctcgatatctttactaagatactagcttt
cattaaaaaccagtttcagtccaatgttttggttattcaaatggaccgtggttctgagta
cactaacaaaactctccataaattccttg---at-aaatatggcataaccccatgttata
caaccacagcggattcccgagcacatggtgtcgctgaacggctgaaccgtaccttattag
atgactgtcgtactcaactgcaatgtagtggtctaccgaatcatctatggttctcggcag
tcgaattttctactatcgtacggaactcactagcttcacctaaaagcaaaaaatccgcaa
gacaactcgctgggttggcaggactcgaaatcagtactttattacctttcggtcaacccg
ttatagtcaataatcataaccctgactccaaaattcatcctcgtggcattcctggctacg
ctctacatccatctcgaaactcttatggatatatcatctatgtcccatctttgaagaaga
cagtagatacaactaattacgttattcttcagggcaaggaatccagattagaccaattca
attacgacgcactcaccttcgatgaagacgtgaatcgtataactgcttcatatcaatcgt
tcattgattcaaatgagatccaacaatctaacgatcttaacatagaatctgaccatgatt
ttcaatctgacgttgaactgaaccctgaccaccagagaaatgtcccttcaaacgttccga
ttccaactgactccccacctccatcaactcatactgaagattcaaaacctatatctgaaa
tcaatcttcgtgcacccaaagaagttgatcctaacatatctgaatctaatattcttccat
ctaagaagagatctaacatcccccaaatttctgctaccgacagtgccggttcgggtggta
taaataaatcagatgttcctttacttacccctttgtccaaatctgacacacaaaattcat
accaagccagtgaatctgatgatttcagtgactcagactcacacagcgacattgatactg
actctacaaacgtgacaatacccagtttgggtggtaccaacaacaaaactgttccgcaga
caagtgaccaagagactgagaaaaggattatacaccgttcaccttcaatcgatgcttctc
caccggaaaatgattcatcgcacaatattgttcctaccaaaacgccaactactgtttcta
aacagaataccgaggaatctattatcgctgatctcccactccctgatctacctccagaat
ctcctaccgaattccctgacccatttaaagaactcccaccgataaattctcatcaaacta
attccagtttgggtggtatggatgactctaatatctctgctactatcactagtaagaaaa
gatcattagaagataatgaaactgaaattgaggtatcacgagacacatggaatagtaaga
atatgcgtagtttagaacctccaaggtcaaagaaacgaatacatctaatcgcggctgtaa
aagcagtaaaatcaattaaaccaatacgaacaaccttaagatacgatgaggcaatcacct
ataataaagatattaaagaaaaggaaaaatatatcgaagcataccacaaagaagtcaacc
aactgttgaaaatgaatacttgggacactgacaaatattatgacagaaaagaaatagacc
ctaaaagagtaataaactcaatgtttatcttcaacaagaaacgtgacggaactcataaag
ctagatttgttgcaagaggtgacattcagcatcctgatacgtacgatacaggtatgcaat
ccaacactgtacatcattatgcgttgatgacatccctatcacttgcattagacaatgact
ccttcattacacaattagacatatcttcggcgtacttgtatgcagacatcaaagaagaat
tatacataagacctccaccacatttaggaatgaacaacaagttaatacggttgaggaaat
cactttatggtttgaaacaaagtggtgcaaactggtatgaaacgatcaaatcatatctga
ttgaacaatgtgatatggaggaagttcgcggatggtcatgcgtatttaagaatagtcaag
taacaatttgcttattcgttgatgatatgatattgttcagcaaagacttaaattcaaata
aaagaattatagcaaaactcaagatgcaatacgataccaagattataaatctaggtgaaa
gcgatgatgaaattcaatacgacatccttggcttagaaatcaaatatcaaagaggtaaat
acatgaaattaggtatggaaaactcactaactgagaaaatacccaaattaaacgtacctt
tgaatccaaaaggaagaaaacttggtgctccaggtcaaccaggtctctatataaaccaga
aggagctagagctagaagaagacgactacaacatgaaggtgcatgaaatgcaaaagttga
taggtctagcgtcatatgttggatataaattcagatttgacctattatactatatcaaca
cacttgcacaacatatactatttccgtccaaacaagtgttaaacatgacatatgaattga
tacaattcttatgggacactagagacaaacaattaatatggcacaaaagcaaatctgcaa
aaccagaaaataaattagttgtaataagcgatgcctcttatggcaaccaaccatattaca
aatctcagattggtaatatctatttactaaatggaaaggtgatc-ggaggaaaatcaaca
aaagcttcattaacatgtacttcaaccacagaagcagaaatacacgcaatcagtgaagcc
attccattattaaataacttgagtcaccttatacaagaactaaatgggaaatcaatcatt
aaaggcttacttactgacagcagatctacaatcagtatagttatgtccaaaaatgaagag
aaacttagaaacagatttttcggtaccaaagcaatgagacttcgggacgaagtatcaaat
aataacctccacgtatgctacgtggataccaaaaggaacattgctgacgtgatgacaaaa
cccctcccaataaaaacatttaaactattaacaaacaagtggattcattagatctattac
attatgggtggtatgttggaatgaaattctaatatcatctat---------------tta
atagtatattataatatgcggtgc-aagaggatgacataaagattgagaaacagtcatcc
aatctaatggaagctgaaatgcaaggattgataatgtaataggat-aatgaatgacaaca
tataaaaagaaagaagataaaataataacacta---tgtagaactatagattcccttttg
tggattcctagatcctcgaggagaacttctagtatattctatatacctaatattatagcc
tttagtaacaatggaatcccaacaattatctaattattcacataattctca
>CBS432_f174
tgttggaatgaaattctaatatcatctat---------------ttaatagtatattata
atatgcggtgcaagag-gatgacataaagattgagaaacagtcatccaatctaatggaag
ctgaaatgcaaggattgataatgtaataggat-aatgaatgacaacgtataaaaggaaag
aagataaggt---aataacactatgtagaactatcgattcccttttgtggattcctagat
cctcgaggagaacttctagtatattctatatacctaatattatagcctttagtaacaatg
gaatcccaacaattatctaattacccacataattctcatggtagcgccgctgcttcggtt
acttctaaggaagtccacacaaatcaagatccgttagacgtttcagcttccaaaattcaa
gaatatgataaggcttccactaaggctaactctcaacagacaacaacacctgcttcatca
gctgttccagagaacccccatcatgcctctcctcaaactgctcagtcacatt---cacca
cagaatgggccgtacccacagcagtgcatgatgac------ccaaaaccaagccaatcca
tctggttggtcattttacggacacccatctatgattccgtatacaccttatcaaatgtcg
cctatgtactttccacctgggccacaatcacagtttccgcagtatccaccatcagttgga
acgcctctgagcaccccatcacctgagtcaggtaatacatttactgattcatcctcagcg
gactctgatatgacatccact--aaaaaatatgtcagacc--------------------
------------------------------------------------------------
----------------------------------accaccaatgttaacctcacctaatg
actttctaaattgggttaaaacatacatcaaa-tttttacaaaactcgaatctcggtgat
attattccgacagtaaacggaaaacccgtacgtcagatcactgatgatgaactcaccttc
ttgtataacacttttcaaatatttgctccctctcaattcctacctatctgggtcaaagac
atcctatctgttgattatacggatatcatgaaaattctttccaaaagtattgaaaaaacg
caatctgatacccaagaggcaaatgacattgtgaccctggcaaatttgcaatataatggc
agtacacctgcagatgcatttgaaacaaaagtcacaaacattatcgacagactaaataat
aatggcattcatatcaataacaaggtcgcatgccaattaattatgagaggtctatctggc
gaatataaatttttacgctacacacgtcatcgacatctaaatatgacagtcgctgaactg
ttcttagatatccatgctatttatgaagaacaacagggatcgagaaacagtaaacccaat
tacaggagaaatccg--------------------------------------------a
gtgatgagaagaatgattctcgcagctatacgaatacaaccaaacccaaagttatagctc
gaaatcctcaaaaaacaaataattcgaaatcgaaaacagccagggctcataatgtatcca
catctaataactctcccagcactgacaacgattccatcagtaaatcaactactgaaccga
ttcaattgaacaataagcacgaccttcatcttaggccagaaacttactgaatctacagta
aatcatacgaatcattccgatgatgaacttcctggacaccttcttcttgattcaggagca
tcacgaactcttataagatctgcccatcacatacactcagcgatatctaatcccgacata
agcgtagttgatgttc------aaaaaa--acaatataccaattaacgctgttggtgatc
ttcaatttcacttccaggacgacaccaaaacaacaataaaggtattgcacacacctaaca
tagcctatgacttactcagtttgaatgaactggctgcactaaatattacagcgtgcttta
ccaaaaacgtcttagaacgacctgacggcaccgtacttgcacctatcgtaaaacatggag
acttttactgggtgtctaaaaggtacttgcttccgtcgaatatctcagtacccacaatta
ataacgttcacacaagtgaaaacacacgtaagtatccttatcctttcattcatcggatgc
ttgcgcatgccaatgcccagac-aattagatattcactcaaaaagaacaccattacgtat
ttcaatgaatcagatgttgactggtctaacgctactgattatcaatgtcccgattgttta
atcggcaaaagcaccaaacatagacatatcataggatcacggctaaaataccaaagttca
tatgaaccttttcaatacttacatactgacatatttgggcctgttcacaacctaccaaag
agtgcaccatcctatttcatctcattcactgatg-agaaaacaaaattccgttgggttta
tccattacacgaccgtcgcgaggactctattctcgatatctttactaagatactagcttt
cattaaaaaccagtttcagtccaatgttttggttattcaaatggaccgtggttctgagta
cactaacaaaactctccataaattccttg---aa-aaatatggcataaccccatgttata
caaccacagcggattcccgagcacatggtgtcgctgaacggctgaaccgtaccttattag
atgactgtcgtactcaactgcaatgtagtggtctaccgaatcatctatggttctcggcag
tcgaattttctactatcgtacggaactcactagcttcacctaaaagcaaaaaatccgcaa
gacaactcgctgggttggcaggactcgacatcagtactttattacctttcggtcaacccg
ttatagtcaataatcataacactgactccaaaattcatcctcgtggcattcctggctacg
ctctacatccatctcgaaactcttatggatatatcatctatgtcccatctttgaagaaga
cagtagatacaactaattacgttattcttcagggcaaggaatccagattagaccaattca
attacgacgcactcaccttcgatgaagacgtgaatcgtataactgcttcatatcaatcgt
tcattgcttcaaatgagatccaacaatctaacgatcttaacatagaatctgaccatgatt
ttcaatctgacgtagaactgaaccctgaccaccagagaaatgtcccttcaaacgttccga
ttccaactgactccccacctccatcaactcatactgaagattcaaaacctatatctgaaa
tcaatcttcgtgcacccaaagaagttgatcctaacatatctgaatctaatattcttccat
ctaagaagagatctaacatcccccaaatttctgctaccgacagtgccggttcgggtggta
taaataaatcagatgttcctttacttactcctttgtccaaatctgacacacaaaattcat
accaagccagtgaatctgatgatttcagtgactcagactcacacagcgacattgatactg
actctacaaacgtgacaatacccagtttgggtggtaccaacaacaaaactgttccgcaga
caagtgaccaagagactgagaaaaggattatacatcgttcaccttcaatcgatgcttctc
caccggaaaataattcatcgcacaatattgttcctatcaaaacgccaactaatgtttctg
aacagaataccgaggaatctattatcgctgatctcccactccctgatctacctccagaat
ctcctaccgaattccctgacccatttaaagaactcccaccgataaattctcatcaaacta
attccagtttgggtggtacggatgactctaatatctctgctactatcactagtaagaaaa
gatcattagaagataatgaaactgaaattgaggtatcacgagacacatggaatagtaaga
atatgcgtagtttagaacctccaaggtcaaagaaacgaatacatctaatcgcggctgtaa
aagcagtaaaatcaatcaaaccaatacgaacaaccttaagatacgatgaggcaatcacct
ataataaagatataaaagaaaaggaaaaatatatcgaagcataccacaaagaagtcaacc
aactattgaaaatgaatacttgggatactgacaaatattatgacagaaaagaaatagacc
ctaaaagagtaataaactcaatgtttatcttcaacaagaaacgtgacggaactcataaag
ctagatttgttgcaagaggtgacattcagcatcctgatacgtacgatacaggtatgcaat
ccaacactgtacatcattatgcgttgatgacatccctatcacttgcattagacgatgact
ccttcattacacaattagacatatcttcggcgtacttgtatgcagacatcaaagaagaat
tatacataagacctccaccacatttaggaatgaacaacaagttaatacggttgaggaaat
cactttatggtttgaaacagagtggtgcaaactggtatgaaacgatcaaatcatatctga
ttgaacaatgtgatatgaaagaagttcgcggatggtcatgcgtatttaagaatagtcaag
taacaatttgcttattcgttgatgatatgatattgttcagcaaagacttaaattcaaata
aaagaattatagcaaaactcaagatgcaatacgataccaagattataaatctaggtgaaa
gcgatgatgaaattcaatacgacatccttggcttagaaatcaaatatcaaagaggtaaat
acatgaaattaggtatggaaaactcattaactgagaaaatacccaaattaaacgtacctt
tgaatccaaaaggaagaaaacttggtgctccaggccaaccaggtctctatataaaccaga
aggagctagagctagaagaagacgactacaacatgaaggtgcatgaaatgcaaaagttga
taggtctagcgtcatatgttggatataaattcagatttgacctattatactatatcaaca
cacttgcacaacatatactatttccgtccaaacaagtgttaaacatgacatatgaattga
tacaattcttatgggacactagagacaaacaattaatatggcacaaaagcaaatctgcaa
aaccagaaaataaattagttgtaataagcgatgcctcttatggcaaccaaccatattaca
aatctcagattggtaatatctatttactaaatggaaaggtgatc-ggaggaaaatcaaca
aaagcttcattaacatgtacttcaaccacagaagcagaaatacacgcaatcagtgaagcc
attccattattaaataacttgagtcaccttatacaagaactaaatgggaaatcaatcatt
aaaggcttacttactgacagcagatctacaatcagtatagttatgtccaaaaatgaagag
aaatttagaaacagatttttcggtaccaaagcaatgagacttcgggacgaagtatcaaat
aataacctccacgtatgctacgtggataccaaaaggaacattgctgacgtgatgacaaaa
cccctcccaataaaaacatttaaactattaacaaacaagtggattcattagatctattac
attatgggtggtatgttggaatgaaattctaatatcatctat---------------tta
atagtatattataatatgcggtgc-aagaggatgacataaagattgagaaacagtcatcc
aatctaatggaagctgaaatgcaaggattgataatgtaataggat-aatgaatgacaaca
tataaaaagaaagaagaaataatattattattc---tgtagaattattgattcccttttg
tagattcctatatcctcgaggagaacttctagtatattctatatacctaatattatagcc
tttagtaacaatggaatcccaacaattatctaattacccacataattctca
>CBS432_f240
tgttggaatgaaattctaatatcatctat---------------ttaatagtatattata
atatgcggtgcaagag-gatggcataaagattgagaaacagtcatccaatctaatggaag
ctgaaatgcaaggattgataatgtaataggat-aatgaatgacaacatataaaaagaaag
aagataaaat---aataacactatgtagaactatcgattcccttttgtggattcctatat
cctcgaggagaacttctagtatattctatatacctaatattatagcctttagtaacaatg
gaatcccaacaattatctaattacccacataattctcatggtagcgcctgtgcttcggtt
acttctaaggaagtccacacaaatcaagatccgttagacgtttcagcttccaaaattcaa
gaatatgataaggcttccactaaggctaactctcaacagacaacaacacctgcttcatca
gctgttccagagaacccccatcatgcctctcctcaaactgctcagtcacatt---cacca
cagaatgggccgtacccacagcagtgcatgatgac------ccaaaaccaagccaatcca
tctggttggtcattttacggacacccatctatgattccgtatacaccttatcaaatgtcg
cctatgtactttccacctgggccacaatcacagtttccgcagtatccaccatcagttgga
aagcctctgagcaccccatcacctgagtcaggtaatacatttactgattcatcctcagcg
gactctgatatgacatccact--aaaaaatatgtcagacc--------------------
------------------------------------------------------------
----------------------------------accaccaatgttaacctcacctaatg
actttctaaattgggttaaaacatacatcaaa-tttttacaaaactcgaatctcggtgat
attattccgacagtaaacggaaaacccgtacgtcagatcactgatgatgaactcaccttc
ttgtataacacttttcaaatatttgctccctctcaattcctacctacctgggtcaaagac
atcctatctgttgattatacggatatcatgaaaattctttccaaaagtattgaaaaaacg
caatctgatacccaagaggcaaacgacattgtgaccctggcaaatttgcaatataatggc
agtacacctgcagatgcatttgaaacaaaagtcacaaacattatcgacagactaaataat
aatggcattcatatcaataacaaggtcgcatgccaattaattatgagaggtctatctggc
gaatataaatttttacgctacacacgtcatcgacatctaaatatgacagtcgctgaactg
ttcttagatatccatgctatttatgaagaacaacaggaatcgagaaacagtaaacctaat
tacaggagaaatccg--------------------------------------------a
gtgatgagaagaatgattctcgcagctatacgaatacaaccaaacccaaagttatagctc
ggaatcctcaaaaaacaaataattcgaaatcgaaaacagccagggctcataatgtatcca
catctaataactctcccagcactgacaacgattccatcagtaaatcaactactgaaccga
ttcaattgaacaataagcacgaccttcatcttaggccagaaacttactgaatctacagta
aatcatacgaatcattccgatgatgatcttcctggacaccttcttcttgattcaggagca
tcacgaactcttataagatctgcccatcacatacactcagcgatatctaatcccgacata
agcgtagttgatgttc------aaaaaa--acaatataccaattaacgctgttggtgatc
ttcaatttcacttccaggacgacaccaaaacaacaataaaggtattgcacacacctaaca
tagcctatgacttactcagtttgaatgaactggctgcactaaatattacagcgtgcttta
ccaaaaacgtcttagaacgacctgacggcaccgtacttgcacctatcgtaaaacatggag
acttttactgggtgtctaaaaggtacttgcttccgtcgaatatctcagtacccacaatta
ataacgttcacacaagtgaaaacacacgtaagtatccttatcctttcattcatcggatgc
ttgcgcatgccaatgcccagac-aattagatattcacttaaaaagaacactattacgtat
tttaatgaatcagatgttgactggtctaacgctactgattatcaatgtcccgattattta
atcggcaaaagcaccaaacatagacatatcataggatcacggctaaaataccaaagttca
tatgaaccttttcaatacttacatactgacatatttgggcctgttcacaacctaccaaag
agtgcaccatcctatttcatctcattcactgatg-agaaaacaaaattccgttgggttta
tccattacacgaccgtcgcgaggactctattctcgatatctttactaagatactagcttt
cattaaaaaccagtttcagtccaatgttttggttattcaaatggaccgtggttctgagta
cactaacaaaactctccataaattccttg---aa-aaatatggcataaccccatgttata
caaccacagcggattcccgagcacatggtgtcgctgaacggctgaaccgtaccttattag
atgactgtcgtactcaactgcaatgtagtggtctaccgaatcatctatggttctcggcag
tcgaattttctactatcgtacggaactcactagcttcacctaaaagcaaaaaatccgcaa
gacaactcgctgggttggcaggactcgacatcagtactttattacctttcggtcaacccg
ttatagtcaataatcataaccctgactccaaaattcatcctcgtggcattcctggctacg
ctctacatccatctcgaaactcttatggatatatcatctatgtcccatctttgaagaaga
cagtagatacaactaattacgttattcttcagggcaaggaatccagattagaccaattca
attacgacgcactcaccttcgatgaagacgtgaatcgtataactgcttcatatcaatcgt
tcattgcttcaaatgagatccaacaatctaacgatcttaacatagaatctgaccatgatt
ttcaatctgacgttgaactgaaccctgaccaccagagaaatgtcccttcaaacgttccga
ttccaactgactccccacctccatcaactcatactgaagattcaaaacctatatctgaaa
tcaatcttcgtgcacccaaagaagttgatcctaacatatctgaatctaatattcttccat
ctaagaagagatctaacatcccccaaatttctgctaccgacagtgccggttcgggtggta
taaataaatcagatgttcctttacttacccctttgtccaaatctgacacacaaaattcat
accaagccagtgaatctgataatttgagtgactcagactcacacagcgacattgatactg
actctacaaacgtgacaatacccagtttgggtggtaccaacaacaaaactgttccgcaga
taagtgaccaagagactgagagaaggattatacaccgttcaccttcaatcgatgcttctc
caccggaaaataattcatcgcacaatattgttcctatcaaaacgccaactactgtttctg
aacagaataccgaggaatctattatcgctgatctcccactccctgatctacctccagaat
ctcctaccgaattccctgacccatttaaagaactcccaccgataaattctcatcaaacta
attccagtttggatggtatggatgactctaatatctctgctactatcactagtaagaaaa
gatcattagaagataatgaaactgaaattgaggtatcacgagacacatggaatagtaaga
atatgcgtagtttagaacctccaaggtcaaagaaacgaatacatctaatcgcggctgtaa
aagcagtaaaatcaatcaaaccaatacgaacaaccttaagatacgatgaggcaatcacct
ataataaagatataaaagaaaaggaaaaatatatcgaagcataccacaaagaagtcaacc
aactattgaaaatgaatacttgggacactgacaaatattatgacagaaaagaaatagacc
ctaaaagagtaataaactcaatgtttatcttcaacaagaaacgtgacggaactcataaag
ctagatttgttgcaagaggtgacattcagcatcctgatacgtacgatacaggtatgcaat
ccaacactgtacatcattatgcgttgatgacatccctatcacttgcattagacgatgact
ccttcattacacaattagacatatcttcggcgtacttgtatgcagacatcaaagaagaat
tatacataagacctccaccacatttaggaatgaacaacaagttaatacggttgaggaaat
cactttatggtttgaaacaaagtggtgcaaactggtatgaaacgatcaaatcatatctga
ttgaacaatgtgatatgaaagaagttcgcggatggtcatgcgtatttaagaatagtcaag
taacaatttgcttattcgttgatgatatgatattgttcagcaaagacttaaattcaaata
aaagaattatagcaaaactcaagatacaatacgataccaagattataaatctaggtgaaa
gcgatgatgaaattcaatacgacatccttggcttagaaatcaaatatcaaagaggtaaat
acatgaaattaggtatggaaaactcactaactgagaaaatacccaaattaaacgtacctt
tgaatccaaaaggaagaaaacttggtgctccaggtcaaccaggtctctatataaaccaga
aggagctagagctagaagaagacgactacaacatgaaggtgcatgaaatgcaaaagttga
taggtctagcgtcatatgttggatataaattcagatttgacctattatactatatcaaca
cacttgcacaacatatactatttccgtccaaacaagtgttaaacatgacatatgaattga
tacaattcttatgggacactagagacaaacaattaatatggcacaaaagcaaatctgcaa
aaccagaaaataaattagttgtaataagcgatgcctcttatggcaaccaaccatattaca
aatctcagattggtaatatctatttactaaatggaaaggtgatc-ggaggaaaatcaaca
aaagcttcattaacatgtacttcaaccacagaagcagaaatacacgcaatcagtgaagcc
attccattattaaataacttgagtcaccttatacaagaactaaatgggaaatcaatcatt
aaaggcttacttactgacagcagatctacaatcagtatagttatgtccaaaaatgaagag
aaatttagaaacagatttttcggtaccaaagcaatgagacttcgggacgaagtatcaaat
aataacctccacgtatgctacgtggataccaaaaggaacattgctgacgtgatgacaaaa
cccctcccaataaaaatatttaaactattaacaaacaagtggattcattagatctattac
attatgggtggtatgttggaatgaaattctaatatcatctat---------------tta
atagtatattataatatgcggtgc-aagaggatggcataaagattgagaaacagtcatcc
aatctaatggaagctgaaatgcaaggattgataatgtaataggat-aatgaatgacaaca
tataaaaagaaagaagataaaataataacacta---tgtagaactatcgattccctttta
tggattcctatatgctcgaggagaacttctagtatattctgtatacctaatattatagcc
tttagtaacaatggaatcccaacaattatctaattattcacccaattctca
>CBS432_f291
tgttggaatgaaattctaatatcatctat---------------ttaatagtatattata
atatgcggtgcaagag-gatgacataaagattgagaaacagtcatccaatctaatggaag
ctgaaatgcaaggattgataatgtaataggat-aatgaatgacaacatataaaaagaaag
aagataaaat---aataacactatgtagaactatcgattcccttttgtggattcctatat
cctcgaggagaacttctagtatattctatatacctaatattatagcctttagtaacaatg
gaatcccaacaattatctaattattcacctaattctcatggtagcgcctgtgcttcggtt
acttctaaggaagtccacacaaatcaagatccgttagacgtttcagcttccaaaattcaa
gaatatgataaggcttccactaaggctaactctcaacagacaacaacacctgcttcgtca
gctgttccagagaacccccatcatgcctctcctcaaactgctcagtcacatt---cacca
cagaatgggccgtacccacagcagtgcatgatgac------ccaaaaccaagccaatcca
tctggttggtcattttacggacacccatctatgattccgtatacaccttatcaaatgtcg
cctatgtactttccacctgggccacaatcacagtttccgcagtatccaccatcagttgga
acgcctctgagcaccccatcacctgagtcaggtaatacatttactgattcatcctcagcg
gactctgatatgacatccact--aaaaaatatgtcagacc--------------------
------------------------------------------------------------
----------------------------------accaccaatgttaacctcacctaatg
actttctaaattgggttaaaacatacatcaaa-tttttacaaaactcgaatctcggtgat
attattccgacagtaaacggaaaacccgtacgtcagatcactgatgatgaactcaccttc
ttgtataacacttttcaaatatttgctccctctcaattcctacctatctgggtcaaagac
atcctatctgttgattatacggatatcatgaaaattctttccaaaagtattgaaaaaacg
caatctgatacccaagaggcaaatgacattgtgaccctggcaaatttgcaatataatggc
agtacacctgcagatgcatttgaaacaaaagtcacaaacattatcgacagactaaataat
aatggcattcatatcaataacaaggtcgcatgccaattaattatgagaggtctatctggc
gaatataaatttttacgctacacacgtcatcgacatctaaatatgacagtcgctgaactg
ttcttagatatccatgctatttatgaagaacaacagggatcgagaaacagtaaacccaat
tacaggagaaatccg--------------------------------------------a
gtgatgagaagaatgattctcacacctatacgaatacaaccaaacccaaagttatagctc
ggaatcctcaaaaaacaaataattcgaaatcgaaaacagccagggctcataatgtatcca
catctaataactctcccagcactgacaacgattccatcagtaaatcaactactgaaccga
ttcaattgaacaataagcacgaccttcatcttaggccagaaacttactgaatctacagta
aatcatacgaatcattccgatgatgaacttcctggacaccttcttcttgattcaggagca
tcacgaactcttataagatctgcccatcacatacactcggcgatatctaatcccgacata
agcgtagttgatgttc------aaaaaa--acaatataccaattaacgctgttggtgatc
ttcaatttcacttccaggacgacaccaaaacaacaataaaggtattgcacacacctaaca
tagcctatgacttactcagtttgaatgaactggctgcactaaatattacagcgtgcttta
ccaaaaacgtcttagaacgacctgacggcaccgtacttgcacctatcgtaaaacatggag
acttttactgggtgtctaaaaggtacttgcttccgtcgaatatctcagtacccacaatta
ataacgttcacacaagtgaaaacacacgtaagtatccttatcctttcattcatcggatgc
ttgcgcatgccaatgcccagac-aattagatattcacttaaaaagaacactattacgtat
ttcaatgaatcagatgttgactggtctaacgctagtgattatcaatgtcccgattgttta
atcggcaaaagcaccaaacatagacatatcataggatcacggctaaaataccaaagttca
tatgaaccttttcaatacttacatactgacatatttgggcctgttcacaacctaccaaag
agtgcaccatcctatttcatctcattcactgatg-agaaaacaaaattccgttgggttta
tccattacacgaccgtcgcgaggactctattctcgatatctttactaagatactagcttt
cattaaaaaccagtttcagtccaatgttttggttattcaaatggaccgtggttctgagta
cactaacaaaactctccataaattccttg---aa-aaatatggcataaccccatgttata
caaccacagcggattcccgagcacatggtgtcgctgaacggctgaaccgtaccttattag
atgactgtcgtactcaactgcaatgtagtggtctaccgaatcatctatggttctcggcag
tcgaattttctactatcgtacggaactcactagcttcacctaaaagcaaaaaatccgcaa
gacaactcgctgggttggcaggactcgacatcagtactttattacctttcggtcaacccg
ttatagtcaataatcataaccctgactccaaaattcatcctcgtggcattcctggctacg
ctctacatccatctcgaaactcttatggatatatcatctatgtcccatctttgaagaaga
cagtagatacaactaattacgttattcttcagggcaaggaatccagattagaccaattca
attacgacgcactcaccttcgatgaagacgtgaatcgtataactgcttcatatcaatcgt
tcattgcttcaaatgagatccaacaatctaacgatcttaacatagaatctgaccatgatt
ttcaatctgacgtagaactgaaccctgaccaccagagaaatgtcccttcaaacgttccga
ttccaactgactccccacctccatcaactcatactgaagattcaaaacctatatctgaaa
tcaatcttcgtgcacccaaagaagttgatcctaacatatctgaatctaatattcttccat
ctaagaagagatctaacatcccccaaatttctgctaccgacagtgccggttcgggtggta
taaataaatcagatgttcctttacttactcctttgtccaaatctgacacacaaaattcat
accaagccagtgaatctgatgatttcagtgactcagactcacacagcgacattgatactg
actctacaaacgtgacaatacccagtttgggtggtatcaacaacaaaactgttccgcaga
taagtgaccaagagactgagaaaaggattatacatcgttcaccttcaatcgatgcttctc
caccggaaaataattcatcgcacaatattgttcctatcaaaacgccaactaatgtttctg
aacagaataccgaggaatctattatcgctgatctcccactccctgatctatctccagaat
ctcctaccgaattccctgacccatttaaagaactcccaccgataaattctcatcaaacta
attccagtttgggtggtatggatgactctaatatctctgctactatcactagtaagaaaa
gatcattagaagataatgaaactgaaattgaggtatcacgagacacatggaatagtaaga
atatgcgtagtttagaacctccaaggtcaaagaaacgaatacatctaatcgcggctgtaa
aagcagtaaaatcaatcaaaccaatacgagcaaccttaagatacgatgaggcaatcacct
ataataaagatattaaagaaaaggaaaaatatatcgaagcataccacaaagaagtcaacc
aactgttgaaaatgaatacttgggacactgacaaatattatgacagaaaagaaatagacc
ctaaaagagtaataaactcaatgtttatcttcaacaagaaacgtgacggaactcataaag
ctagatttgttgcaagaggtgacattcagcatcctgatacgtacgatacaggtatgcaat
ccaacactgtacatcattatgcgttgatgacatccctatcacttgcattagacgatgact
ccttcattacacaattagacatatcttcggcgtacttgtatgcagacatcaaagaagaat
tatacataagacctccaccacatttaggaatgaacaacaagttaatacggttgaggaaat
cactttatggtttgaaacaaagtggtgcaaactggtatgaaacgatcaaatcatatctga
ttgaacaatgtgatatggaagaagttcgcggatggtcatgcgtatttaagaatagtcaag
taacaatttgcttattcgtcgatgatatgatattgttcagcaaagacttaaattcaaata
aaagaattatagcaaaactcaagatgcaatacgataccaagattataaatctaggtgaaa
gcgatgatgaaattcattacgacatccttggcttagaaatcaaatatcaaagaggtaaat
acatgaaattaggtatggaaaactcattaactgagaaaatacccaaattaaacgtacctt
tgaatccaaaaggaagaaaacttggtgctccaggtcaaccaggtctctatataaaccaga
aggagctagagctagaagaagacgactacaacatgaaggtacatgaaatgcaaaagttga
taggtctagcgtcatatgttggatataaattcagatttgacctattatactatatcaaca
cacttgcacaacatatactatttccgtccaaacaagtgttaaacatgacatatgaattga
tacaattcttatgggacactagagacaaacaattaatatggcacaaaagcaaatctgcaa
aaccagaaaataaattagttgtaataagcgatgcctcttatggcaaccaaccatattaca
aatctcagattggtaatatctatttactaaatggaaaggtgatc-ggaggaaaatcaaca
aaagcttcattaacatgtacttcaaccacagaagcagaaatacacgcaatcagtgaagcc
attccattattaaataacttgagtcaccttatacaagaactaaatgggaaatcaatcatt
aaaggcttacttactgacagcagatctacaatcagtatagttatgtccaaaaatgaagag
aaatttagaaacagatttttcggtaccaaagcaatgagacttcgggacgaagtatcaaat
aataacctccacgtatgctacgtggataccaaaaggaacattgctgacgtgatgacaaaa
cccctcccaataaaaacatttaaactattaacaaacaagtggattcattagatctattac
attatgggtggtatgttggaatgaaattctaatatcatctat---------------tta
atagtatattataatatgcggtgc-aagaggatgacataaagattgagaaacagtcatcc
aatctaatggaagctgaaatgcaaggattgataatgtaataggat-aatgaatgacaaca
tataaaaagaaagaagataaaataataacacta---tgtagaactatcgattcccttttg
tggattcctatatcctcgaggagaacttctagtatattctatatacctaatattatagcc
tttagtaacaatggaatcccaacaattatctaattacccacataattctca
>CBS432_f372
tgttggaatgaaattctaatatcatctat---------------ttaatagtatattata
atatgcggtgcaagag-gatgacataaagattgagaaacagtcatccaatctaatggaag
ctgaaatgcaaggattgataatgtaataggat-aatgaataacaacatataaaaagaaag
aagataaaat---aataacactatgtagaactatcgattcccttttgtggattcctatat
cctggaggagaacttctagtatattctatatacctaatattatagcctttagtaacaatg
gaatcccaacaattatctaattacccacacaattctcatggtagcgcctgtgcttcggtt
acttctaaggaagtccacacaaatcaagatccgttagacgtttcagcttccaaaattcaa
gaatatgataaggcttccactaaggctaactctcaacagacaacaacacctgcttcatca
gctgttccagagaacccccatcatgcctctcctcaaactgctcagtcacatt---cacca
cagaatgggccgtacccacagcagtgcatgatgac------ccaaaaccaagccaatcca
tctggttggtcattttacggacacccatctatgattccgtatacaccttatcaaatgtcg
cctatgtactttccacctgggccacaatcacagtttccgcagtatccaccatcagttgga
acgcctctgagcaccccatcacctgagtcaggtaatacatttactgattcatcttcagcg
gactctgatatgacatccact--aaaaaatatgtcagacc--------------------
------------------------------------------------------------
----------------------------------accaccaatgttaacctcacctaatg
actttctaaattgggttaaaacatacatcaaa-tttttacaaaactcgaatctcggtgat
attattccgacagtaaacggaaaacccgtacgtcagatcactgatgatgaactcaccttc
ttgtataacacttttcaaatatttgctccctctcaattcctacctacctgggtcaaagac
atcctatctgttgattatacggatatcatgaaaattctttccaaaagtattgaaaaaacg
caatctgatacccaagaggcaaatgacattgtgaccctggcaaatttgcaatataatggc
agtacacctgcagatgcatttgaaacaaaagtcacaaacattatcgacagactaaataat
aatggcattcatatcaataacaaggtcgcatgccaattaattatgagaggtctatctggc
gaatataaatttttacgctacacacgtcatcgacatctaaatatgacagttgctgaactg
ttcttagatatccatgctatttatgaagaacaacagggatcgagaaacagtaaacctaat
tacaggagaaatccg--------------------------------------------a
gtgatgagaagaatgattctcacacctatacgaatacaaccaaacccaaagttatagctc
gaaatcctcaaaaaacaaataattcgaaatcgaaaacagccagggctcataatgtatcca
catctaataactctcccaacactgacaacgattccatcagtaaatcaactactgaaccga
ttcaattgaacaataagcacgaccttcatcttaggccagaaacttactgaatctacagta
aatcatacgaatcattccgacgatgaacttcctggacaccttcttcttgattcaggagca
tcacgaactcttataagatctgcccatcacatacactcagcgatatctaatcccgacata
agcgtagttgatgttc------aaaaaa--acaatataccaattaacgctgttggtgatc
ttcaatttcacttccaggacgacaccaaaacaacaataaaggtattgcacacacctaaca
tagcctatgacttactcagtttgaatgaactggctgcactaaatattacagcgtgcttta
ccaaaaacgtcttagaacgacctgacggcaccgtacttgcacctatcgtaaaacatggag
acttttactgggtgtctaaaaggtacttgcttccgtcgaatatctcagtacccacaatta
ataacgttcacacaagtgaaaacacacgtaagtatccttatcctttcattcatcggatgc
ttgcgcatgccaatgcccagac-aattagatattcacttaaaaagaacactattacgtat
ttcaatgaatcagatgttgactggtctaacgctagtgattatcaatgtcccgattgttta
atcggcaaaagcaccaaacatagacatatcataggatcacggctaaaataccaaagttca
tatgaaccttttcaatacttacatactgacatatttgggcctgttcacaacctaccaaag
agtgcaccatcctatttcatctcattcactgatg-agaaaacaaaattccgttgggttta
tccattacacgaccgtcgcgaggactctattctcgatatctttactaagatactagcttt
cattaaaaaccagtttcagtccaatgttttggttattcaaatggaccgtggttctgagta
cactaacaaaactctccataaattccttg---aa-aaatatggcataaccccatgttata
caaccacagcggattcccgagcacatggtgtagctgaacggctgaaccgtaccttattag
atgactgtcgtactcaactgcaatgtagtggtctaccgaatcatctatggttctcggcag
tcgaattttctactatcgtacggaactcactagcttcacctaaaagcaaaaaatccgcaa
gacaactcgctgggttggcaggactcgacatcagtactttattacctttcggtcaacccg
ttatagtcaataatcataaccctgactccaaaattcatcctcgtggcattcctggctacg
ctctacatccatctcgaaactcttatggatatatcatctatgtcccatctttgaagaaga
cagtagatacaactaattacgttattcttcagggcaaggaatccagattagaccaattca
attacgacgcactcaccttcgatgaagacgtgaatcgtataactgcttcatatcaatcgt
tcattgcttcaaatgagatccaacaatctaacgatcttaacatagaatctgaccatgatt
ttcaatctgacgttgaactgaaccctgaccaccagagaaatgtcccttcaaacgttccga
ttccaactgactccccacctccatcaactcatactgaagattcaaaacctatatctgaaa
tcaatcttcgtgcacccaaagaagttgatcctaacatatctgaatctaatattcttccat
ctaagaagagatctaacatcccccaaatttctgctaccgacagtgccggttcgggtggta
taaataaatcagatgttcctttacttactcctttgtccaaatctgacacacaaaattcat
accaagccagtgaatctgataatttgagtgactcagactcacacagcgacattgatactg
actctacaaacgtgacaatacccagtttgggtggtaccaacaacaaaactgttccgcaga
caagtgaccaagagactgagaaaaggattatacatcgttcaccttcaatcgatgcttctc
caccggaaaataattcatcgcacaatattgttcctatcaaaacgccaactaatgtttctg
aacagaataccgaggaatctattatcgctgatctcccactccctgatctatctccagaat
ctcctaccgaattccctgacccatttaaagaactcccaccgataaattctcatcaaacta
attccagtttgggtggtatggatgactctaatatctctgctactatcactagtaagaaaa
gatcattagaagataatgaaactgaaattgaagtatcacgagacacatggaatagtaaga
atatgcgtagcttagaacctccaaggtcaaagaaacgaatacatctaatcgcggctgtaa
aagcagtaaaatcaatcaaaccaatacgaacaaccttaagatacgatgaggcaatcacct
ataataaagatattaaagaaaaggaaaaatatatcgaagcataccacaaagaagtcaacc
aactgttgaaaatgaatacttgggacactgacaaatattatgacagaaaagaaatagacc
ctaaaagagtaataaactcaatgtttatcttcaacaagaaacgtgacggaactcataaag
ctagatttgttgcaagaggtgacattcagcatcctgatacgtacgatacaggtatgcaat
ccaacactgtacatcattatgcgttgatgacatccctatcacttgcattagacgatgact
ccttcattacacaattagacatatcttcggcgtacttgtatgcagacatcaaagaagaat
tatacataagacctccaccacatttaggaatgaacaacaagttaatacggttgaggaaat
cactttatggtttgaaacaaagtggtgcaaactggtatgaaacgatcaaatcatatctga
ttgaacaatgtgatatggaagaagttcgcggatggtcatgcgtatttaagaatagtcaag
taacaatttgcttattcgtcgatgatatgatattgttcagcaaagacttaaattcaaata
aaagaattatagcaaaactcaagatgcaatacgataccaagattataaatctaggtgaaa
gcgatgatgaaattcaatacgacatccttggcttagaaatcaaatatcaaagaggtaaat
acatgaaattaggtatggaaaactcattaactgagaaaatacccaaattaaacgtacctt
tgaatccaaaaggaagaaaacttggtgctccaggccaaccaggtctctatgtaaaccaga
aggagctagagctagaagaagacgactacaacatgaaggtgcatgaaatgcaaaagttga
taggtctagcgtcatatgttggatataaattcagatttgacctattatactatatcaaca
cacttgcacaacatatactatttccgtccaaacaagtgttaaacatgacatatgaattga
tacaattcttatgggacactagagacaaacaattaatatggcacaaaagcaaatctgcaa
aaccagaaaataaattagttgtaataagcgatgcctcttatggcaaccaaccatattaca
aatctcagattggtaatatctatttactaaatggaaaggtgatc-ggaggaaaatcaaca
aaagcttcattaacatgtacttcaaccacagaagcagaaatacacgcaatcagtgaagcc
attccattattaaataacttgagtcaccttatacaagaactaaatgggaaatcaatcatt
aaaggcttacttactgacagcagatctacaatcagtatagttatgtccaaaaatgaagag
aaatttagaaacagatttttcggtaccaaagcaatgagacttcgggacgaagtatcaaat
aataacctccacgtatgctacgtggataccaaaaggaacattgctgacgtgatgacaaaa
cccctcccaataaaaatatttaaactattaacaaacaagtggattcattagatctattac
attatgggtggtatgttggaatgaaattctaatatcatctat---------------tta
atagtatattataatatgcggtgc-aagaggatgacataaagattgagaaacagtcatcc
aatctaatggaagctgaaatgcaaggattgataatgtaataggat-aatgaataacaaca
tataaaaagaaagaagataaaataataacacta---tgtagaactatcgattcccttttg
tggattcctatatcctcgaggagaacttctagtatattctatatacctaatattatagcc
tttagtaacaatggaatcccaacaattatctaattacccacataattctca
>CBS432_f502
tgttggaatgaaattctaatatcatctat---------------ttaatattatattata
acatgcggtgcaagag-gatggcataaaaattgagaaacagtcatccaatctaatggaag
ctgaaatgcaaggattgataatgtaataggat-aatgaatgacaacatataaaaagaaag
aagataaaat---aataacactatgtagaactatcgattcccttttgtggattcctatat
cctcgaggagaacttctagtatattctatatacctaatattatag-ctttagtaacaatg
gaatcccaacaattatctaattacccacataattctcatggtagcgcctgtgcttcggtt
acttctaaggaagtccacacaaatcaagatccgttagacgtttcagcttccaaaattcaa
gaatatgataaggcttccactaaggctaactctcaacagacaacaacacctgcttcatca
gctgttccagagaacccccatcatgcctctcctcaaactgctcagtcacatt---cacca
cagaatgggccgtacccacagcagtgcatgatgac------ccaaaaccaagccaatcca
tctggttggtcattttacggacacccatctatgattccgtatacaccttatcaaatgtcg
cctatgtactttccacctgggccacaatcacagtttccgcagtatccaccatcagttgga
acgcctctgagcaccccatcacctgagtcaggtaatacatttactgattcatcttcagcg
gactctgatatgacatccact--aaaaaatatgtcagacc--------------------
------------------------------------------------------------
----------------------------------accaccaatgttaacctcacctaatg
actttctaaattgggttaaaacatacatcaaa-tttttacaaaactcgaatctcggtgat
attattccgacagtaaacggaaaacccgtacgtcagatcactgatgatgaactcaccttc
ttgtataacacttttcaaatatttgctccctctcaattcctacctatctgggtcaaagac
atcctatctgttgattatacggatatcatgaaaattctttccaaaagtattgaaaaaacg
caatctgatacccaagaggcaaatgacattgtgaccctggcaaatttgcaatataatggc
agtacacctgcagatgcatttgaaacaaaagtcacaaacattatcgacagactaaataat
aatggcattcatatcaataacaaggtcgcatgccaattaattatgagaggtctatctggc
gaatataaatttttacgctacacacgtcatcgacatctaaatatgacagtcgctgaactg
ttcttagatatccatgctatttatgaagaacaacagggatcgagaaacagtaaacccaat
tacaggagaaatccg--------------------------------------------a
gtgatgagaagaatgattctcgcagctatacgaatacaaccaaacccaaagttatagctc
gaaatcctcaaaaaacaaataattcgaaatcgaaaacagccagggctcataatgtatcca
catctaataactctcccagcactgacaacgattccatcagtaaatcaactactgaaccga
ttcaattgaacaataagcacgaccttcatcttaggccagaaacttactgaatctacagta
aatcatacgaatcattccgatgatgaacttcctggacaccttcttcttgattcaggagca
tcacgaactcttataagatctgcccatcacatacactcagcgatatctaatcccgacata
agcgtagttgatgttc------aaaaaa--acaatataccaattaacgctgttggtgatc
ttcaatttcacttccaggacgacaccaaaacaacaataaaggtattgcacacacctaaca
tagcctatgacttactcagtttgaatgaactggctgcactaaatattacagcgtgcttta
ccaaaaacgtcttagaacgacctgacggcaccgtacttgcacctatcgtaaaacatggag
acttttactgggtgtctaaaaggtacttgcttccgtcgaatatctcagtacccacaatta
ataacgttcacacaagtgaaaacacacgtaagtatccttatcctttcattcatcggatgc
ttgcgcatgccaatgcccagac-aattagatattcactcaaaaagaacaccattacgtat
ttcaatgaatcagatgttgactggtctaacgctactgattatcaatgtcccgattgttta
atcggcaaaagcaccaaacatagacatatcataggatcacggctaaaataccaaagttca
tatgaaccttttcaatacttacatactgacatatttgggcctgttcacaacctaccaaag
agtgcaccatcctatttcatctcattcactgatg-agaaaacaaaattccgttgggttta
tccattacacgaccgtcgcgaggactctattctcgatatctttactaagatactagcttt
cattaaaaaccagtttcagtccaatgttttggttattcaaatggaccgtggttctgagta
cactaacaaaactctccataaattccttg---aa-aaatatggcataaccccatgttata
caaccacagcggattcccgagcacatggtgtagctgaacggctgaaccgtaccttattag
atgactgtcgtactcaactgcaatgtagtggtctaccgaatcatctatggttctcggcag
tcgaattttctactatcgtacggaactcactagcttcacctaaaagcaaaaaatccgcaa
gacaactcgctgggttggcaggactcgacatcagtactttattacctttcggtcaacccg
ttatagtcaataatcataaccctgactccaaaattcatcctcgtggcattcctggctacg
ctctacatccatctcgaaactcttatggatatatcatctatgtcccatctttgaagaaga
cagtagatacaactaattacgttattcttcagggcaaggaatccagattagaccaattca
attacgacgcactcaccttcgatgaagacgtgaatcgtataactgcttcatatcaatcgt
tcattgcttcaaatgagatccaacaatctaacgatcttaacatagaatctgaccatgatt
ttcaatctgacgtagaactgaaccctgaccaccagagaaatgtcccttcaaacgttccga
ttccaactgactccccacctccatcaactcatactgaagattcaaaacctatatctgaaa
tcaatcttcgtgcacccaaagaagttgatcctaacatatctgaatctaatattcttccat
ctaagaagagatctaacatcccccaaatttctgctaccgacagtgccggttcgggtggta
taaataaatcagatgttcctttacttactcctttgtccaaatctgacacacaaaattcat
accaagccagtgaatctgatgatttcagtgactcagactcacacagcgacattgatactg
actctacaaacgtgacaatacccagtttgggtggtaccaacaacaaaactgttccgcaga
taagtgaccaagagactgagagaaggattatacaccgttcaccttcaatcgatgcttctc
caccggaaaataattcatcgcacaatattgttcctatcaaaacgccaactactgtttctg
aacagaataccgaggaatctattatcgctgatctcccactccctgatctatctccagaat
ctcctaccgaattccctgacccatttaaagaactcccaccgataaattctcatcaaacta
attccagtttgggtggtatggatgactctaatatctctgctactatcactagtaagaaaa
gatcattagaagataatgaaactgaaattgaggtatcacgagacacatggaatagtaaga
atatgcgtagtttagaacctccaaggtcaaagaaacgaatacatctaatcgcggctgtaa
aagcagtaaaatcaatcaaaccaatacgaacaaccttaagatacgatgaggcaatcacct
ataataaagatattaaagaaaaggaaaaatatatcgaagcataccacaaagaagtcaacc
aactattgaaaatgaatacttgggacactgacaaatattatgacagaaaagaaatagact
ctaaaagagtaataaactcaatgtttatcttcaacaagaaacgtgacggaactcataaag
ctagatttgttgcaagaggtgacattcagcatcctgatacgtacgatacaggtatgcaat
ccaacactgtacatcattatgcgttgatgacatccctatcacttgcattagacgatgact
ccttcattacacaattagacatatcttcggcgtacttgtatgcagacatcaaagaagaat
tatacataagacctccaccacatttaggaatgaacaacaagttaatacggttgaggaaat
cactttatggtttgaaacaaagtggtgcaaactggtatgaaacgatcaaatcatatctga
ttgaacaatgtgatatggaagaagttcgcggatggtcatgcgtatttaagaatagtcaag
taacaatttgcttattcgtcgatgatatgatattgttcagcaaagacttaaattcaaata
aaagaattatagcaaaactcaagatgcaatacgataccaagattataaatctaggtaaaa
gcgatgatgaaattcaatacgacatccttggcttagaaatcaaatatcaaagaggtaaat
acatgaaattaggtatggaaaactcattaactgagaaaatacccaaattaaacgtacctt
tgaatccaaaaggaagaaaacttggtgctccaggtcaaccaggtctctatataaaccaga
aggagctagagctagaagaagacgactacaacatgaaggtgcatgaaatgcaaaagttga
taggtctagcgtcatatgttggatataaattcagatttgacctattatactatatcaaca
cacttgcacaacatatactatttccgtccaaacaagtgttaaacatgacatatgaattga
tacaattcttatgggacactagagacaaacaattaatatggcacaaaagcaaatctgcaa
aaccagaaaataaattagttgtaataagcgatgcctcttatggcaaccaaccatattaca
aatctcagattggtaatatctatttactaaatggaaaggtgatc-ggaggaaaatcaaca
aaagcttcattaacatgtacttcaaccacagaagcagaaatacacgcaatcagtgaagcc
attccattattaaataacttgagtcaccttatacaagaactaaatgggaaatcaatcatt
aaaggcttacttactgacagcagatctacaatcagtatagttatgtccaaaaatgaagag
aaacttagaaacagatttttcggtaccaaagcaatgagacttcgggacgaagtatcaaat
aataaccttcacgtatgctacgtggataccaaaaggaacattgctgacgtgatgacaaaa
cccctcccaataaaaacatttaagctattaacaaacaagtggattcgttagatctattac
attatgggtggtatgttggaatgaaattctaatatcatctat---------------tta
atattatattataacatgcggtgc-aagaggatggcataaaaattgagaaacagtcatcc
aatctaatggaagctgaaatgcaaggattgataatgtaataggat-aatgaatgacaaca
tataaaaagaaagaagataaaataataacacta---tgtagaactatcgattcccttttg
tggattcctatatcctcgaggagaacttctagtatattctatatacctaatattatag-c
tttagtaacaatggaatcccaacaattatctaattacccacacaattctca
>CBS432_f549
tgttggaatgaaattctaatatcatctat---------------ttaatattatattata
acatgcggtgcaagag-gatggcataaaaattgagaaacagtcatccaatctaatggaaa
ctgaaatgcaaggattgataatgtaataggat-aatgaatgacaaagtataaaaggaaag
atgataaagt---aataacactatgtagaactatcgattcccttttgtggattcctatat
cctcgaggagaacttctagtatattctatatacctaatattatagcctttagtaacaatg
gaatcccaacaattatctaattattcacttaattctcatggtagcgcctgtgcttcggtt
acttctaaggaagtccacacaaatcaagatccgttagacgtttcagcttccaaaattcaa
gaatatgataaggcttccactaaggctaactctcaacagacaacaacacctgcttcatca
gctgttccagagaacccccatcatgcctctcctcaaactgctcagtcacatt---cacca
cagaatgggccgtacccacagcagtgcatgatgac------ccaaaaccaagccaatcca
tctggttggtcattttacggacacccatctatgattccgtatacaccttatcaaatgtcg
cctatgtactttccacctgggccacaatcacagtttccgcagtatccaccatcagttgga
acgcctctgagcaccccatcacctgagtcaggtaatacatttactgattcatcctcagcg
gactctgatatgacatccact--aaaaaatatgtcagacc--------------------
------------------------------------------------------------
----------------------------------accaccaatgttaacctcacctaatg
actttctaaattgggttaaaacatacatcaaa-tttttacaaaactcgaatctcggtgat
attattccgacagtaaacggaaaacccgtacgtcagatcactgatgatgaactcaccttc
ttgtataacacttttcaaatatttgctccctctcaattcctacctatctgggtcaaagac
atcctatctgttgattatacggatatcatgaaaattctttccaaaagtattgaaaaaacg
caatctgatacccaagaggcaaatgacattgtgaccctggcaaatttgcaatataatggc
agtacacctgcagatgcatttgaaacaaaagtcacaaacattatcgacagactaaataat
aatggcattcatatcaataacaaggtcgcatgccaattaattatgagaggtctatctggc
gaatataaatttttacgctacacacgtcatcgacatctaaatatgacagtcgctgaactg
ttcttagatatccatgctatttatgaagaacaacagggatcgagaaacagtaaacctaat
tacaggagaaatccg--------------------------------------------a
gtgatgagaagaatgattctcgcagctatacgaatacaaccaaacccaaagttatagctc
ggaatcctcaaaaaacaaataattcgaaatcgaaaacagccagggctcataatgtatcca
catctaataactctcccagcactgacaacgattccatcagtaaatcaactactgaaccga
ttcaattgaacaataagcacgaccttcatcttaggccagaaacttactgaatctacagta
aatcatacgaatcattccgatgatgaacttcctggacaccttcttcttgattcaggagca
tcacgaactcttataagatctgcccatcacatacactcagcgatatctaatcccgacata
agcgtagttgatgttc------aaaaaa--acaatataccaattaacgctgttggtgatc
ttcaatttcacttccaggacgacaccaaaacaacaataaaggtattgcacacacctaaca
tagcctatgacttactcagtttgaatgaactggctgaacgaaatattacagcgtgcttta
ccaaaaacgtcttagaacgacctgacggcaccgtacttgcacctatcgtaaaacatggag
acttttactgggtgtctaaaaggtacttgcttccgtcgaatatctcagtacccacaatta
ataacgttcacacaagtgaaaacacacgtaagtatccttatcctttcattcatcggatgc
ttgcgcatgccaatgcccagac-aattagatattcactcaaaaagaacaccattacgtat
tttaatgaatcagatgttgactggtctaacgctagtgattatcaatgtcccgattgttta
atcggcaaaagcaccaaacatagacatatcataggatcacggctaaaataccaaagttca
tatgaaccttttcaatacttacatactgacatatttgggcctgttcacaacctaccaaag
agtgcaccatcctatttcatctcattcactgatg-agaaaacaaaattccgttgggttta
tccattacacgaccgtcgcgaggactctattctcgatatctttacgaagatactagcttt
cattaaaaaccagtttcagtccaatgttttggttattcaaatggaccgtggttctgagta
cactaacaaaactctccataaattccttg---at-aaatatggcataaccccatgttata
caaccacagcggattcccgagcacatggtgtcgctgaacggctgaaccgtaccttattag
atgactgtcgtactcaactgcaatgtagtggtctaccgaatcatctatggttctcggcag
tcgaattttctactatcgtacggaactcactagcttcacctaaaagcaaaaaatccgcaa
gacaactcgctgggttggcaggactcgacatcagtactttattacctttcggtcaacccg
ttatagtcaataatcataacactgactccaaaattcatcctcgtggcattcctggctacg
ctctacatccatctcgaaactcttatggatatatcatctatgtcccatctttgaagaaga
cagtagatacaactaattacgttattcttcagggcaaggaatccagattagaccaattca
attacgacgcactcaccttcgatgaagacgtgaatcgtataactgcttcatatcaatcgt
tcattgcttcaaatgagatccaacaatctaacgatcttaacatagaatctgaccatgatt
ttcaatctgacgtagaactgaaccctgaccaccagagaaatgtcccttcaaacgttccga
ttccaactgactctccacctccatcaactcatactgaagattcaaaacctatatctgaaa
tcaatcttcgtgcacccaaagaagttgatcctaacatatctgaatctaatattcttccat
ctaagaagagatctaacatcccccaaatttctgctaccgacagtgccggttcgggtggta
taaataaatcagatgttcctttacttactcctttgtccaaatctgacacacaaaattcat
accaagccagtgaatctgatgatttcagtgactcagactcacacagcgacatcgatactg
actctacaaacgtgacaatacccagtttgggtggtatcaacaacaaaactgttccgcaga
caagtgaccaagagactgagaaaaggattatacatcgttcaccttcaatcgatgcttctc
caccggaaaataattcatcgcacaatattgttcctatcaaaacgccaactaatgtttctg
aacagaataccgaggaatctattatcgctgatctcccactccctgatctatctccagaat
ctcctaccgaattccctgacccatttaaagaactcccaccgataaattctcatcaaacta
attccagtttgggtggtatggatgactctaatatctctgctactatcactagtaagaaaa
gatcattagaagataatgaaactgaaattgaggtatcacgagacacatggaatagtaaga
atatgcgtagtttagaacctccaaggtcaaagaaacgaatacatctaatcgcggctgtaa
aagcagtaaaatcaatcaaaccaatacgaacaaccttaagatacgatgaggcaatcacct
ataataaagatataaaagaaaaggaaaaatatatcgaagcataccacaaagaagtcaacc
aactattgaaaatgaatacttgggacactgacaaatattatgacagaaaagaaatagacc
ctaaaagagtaataaactcaatgtttatcttcaacaagaaacgtgacggaactcataaag
ctagatttgttgcaagaggtgacattcagcatcctgatacgtacgatacaggtatgcaat
ccaacactgtacatcattatgcgttgatgacatccctatcacttgcattagacgatgact
ccttcattacacaattagacatatcttcggcgtacttgtatgcagacatcaaagaagaat
tatacataagacctccaccacatttaggaatgaacaacaagttaatacggttgaggaaat
cactttatggtttgaaacaaagtggtgcaaactggtatgaaacgatcaaatcatatctga
ttgaacaatgtgatatggaagaagttcgcggatggtcatgcgtatttaagaacaatcaag
taacaatctgcttattcgttgatgatatgatattgttcagcaaagacttaaattcaaata
aaagaattatagcaaaactcaagatgcaatacgataccaagattataaatctaggtgaaa
gcgatgatgaaattcaatacgacatccttggcttagaaatcaaatatcaaagaggtaaat
acatgaaattaggtatggaaaactcactaactgagaaaatacccaaattaaacgtacctt
tgaatccaaaaggaagaaaacttggtgctccaggtcaaccaggtctctatataaaccaga
aggagctagagctagaagaagacgactacaacatgaaggtgcatgaaatgcaaaagttga
taggtctagcgtcatatgttggatataaattcagatttgacctattatactatatcaaca
cacttgcacaacatatactatttccgtccaaacaagtgttaaacatgacatatgaattga
tacaattcttatgggacactagagacaaacaattaatatggcacaaaagcaaatctgcaa
aaccagaaaataaattagttgtaataagcgatgcctcttatggcaaccaaccatattaca
aatctcagattggtaatatctatttactaaatggaaaggtgatc-ggaggaaaatcaaca
aaagcttcattaacatgtacttcaaccacagaagcagaaatacacgcaatcagtgaagcc
attccattattaaataacttgagtcaccttatacaagaactaaatgggaaatcaatcatt
aaaggcttacttactgacagcagatctacaatcagtatagttatgtccaaaaatgaagag
aaatttagaaacagatttttcggtaccaaagcaatgagacttcgggacgaagtatcaaat
aataacctccacgtatgctacgtggataccaaaaggaacattgctgacgtgatgacaaaa
cccctcccaataaaaacatttaaactattaacaaacaagtggattcattagatctattac
attatgggtggtatgttggaatgaaattctaatatcatctat---------------tta
atagtatattataatatgcggtgc-aagaggatgacataaagattgagaaacagtcatcc
aatctaatggaagctgaaatgcaaggattgataatgtaataggat-aatgaatgacaaca
tataaaaagaaagaagataaaataataacacta---tgtagaactatagattcccttttg
tggattcctagatcctcgaggagaacttctagtatattctatatacctaatattatagcc
tttagtaacaatggaatcccaacaattatctaattattcacctaattctca
>DBVPG6044_f7
tgttggaatagaaatcaactatcatctactaactagtatttacattactagtatattatc
atatacggtgttagaa-gatgacgcaaatgatgagaaatagtcatctaaattagtggaag
ctgaaacgcaaggattgataatgtaataggatcaatgaatataaacatataaaacggaat
gaggaataatcgtaatattagtatgtagaaatatagattccattttgaggattcctatat
cctcgaggagaacttctagtatattctgtatacctaatattatagcctttatcaacaatg
gaatcccaacaattatctaattacccacccatatctcatggtagcgcctgtgcttcggtt
acttctaaggaagtccacacaaatcaagatccgttagacgtttcagcttccaaaattcaa
gaatatgataaggcttccactaaggctagctctcaacagacaacaacacctgggacatca
gctgttccagagaacccccatcatgcctctcctcaacctgcttcagtaccac---ctcca
cagaatgggccgtacccacagcagtgcatgatgac------ccaaaaccaagccaatcca
tctggttggtcattttacggacacccatctatgattccgtatacaccttatcaaatgtcg
cctatgtactttccacctgggccacaatcacagtttccgcagtatccatcatcagttgga
acgcctctgagcactccatcacctgagtcaggtaatacatttactgattcatcctcagcg
gactctgatatgacatccactaaaa--aatatgtcagacc--------------------
------------------------------------------------------------
----------------------------------accaccaatgttaacctcacctaatg
actttccaaattgggttaaaacatacatcaaa-tttttacaaaactcgaatctcggtggt
attattccgacagtaaacggaaaacccgtacgtcagatcactgatgatgaactcaccttc
ttgtgtaacacttttcaaatatttgctccctctcaattcctacctacctgggtcaaagac
atcctatccgttgattatacggatatcatgaaaattctttccaaaagtattgaaaaaatg
caatctgatacccaagaggcaaacgacattgtgaccctggcaaatttgcaatataatggc
agtacacctgcagatgcatttgaaacaaaagtcacaaacattatcgacagactgaacaat
aatggcattcatatcaataacaaggtcgcatgccaattaattatgagaggtctatctggc
gaatataaatttttacgctacacacgtcatcgacatctaaatatgacagtcgctgaactg
ttcttagatatccatgctatttatgaagaacaacagggatcgagaaacagcaaacctaat
tacaggagaaatcgg--------------------------------------------a
gtgatgagaagaatgattctcgcagctatacgaatacaaccaaacccaaagttatagctc
ggaatcctcaaaaaacaaataattcgaaatcgaaaacagccagggctcacaatgtatcca
catctattaactctcccagcacggacaacgattccatcagtaaatcaactactgaaccga
ttcaattgaacaataagcacgaccttcatcttaggccagaaacttactgaatctacagta
aatcatactaatcattctgatgatgaactccctggacacctccttctcgattcaggagca
tcacgaacccttataagatctgctcatcacatacactcagcatcatctaatcctgacata
aacgtagttgatgctc-------aaaaaaga-aatataccaattaacgctattggtgacc
tacaatttcacttccaggacaacaccaaaacatcaataaaggtattgcacactcctaaca
tagcctatgacttactcagtttgaatgaattggctgcagtagatatcacagcatgcttta
ccaaaaacgtcttagaacgatctgacggcactgtacttgcacctatcgtacaatatggag
acttttactgggtatctaaaaagtacttgcttccatcaaatatctccgtacccaccatca
ataatgtccatacaagtgaaagtacacgcaaatatccttatcctttcattcatcgaatgc
ttgcgcatgccaatgcacagac-aattcgatactcacttaaaaataacaccatcacgtat
tttaacgaatcagatgtcgactggtctagtgctattgactatcaatgtcctgattgttta
atcggcaaaagcaccaaacacagacatatcaaaggttcacgactaaaataccaaaattca
tacgaaccctttcaatacctacatactgacatatttggtccagttcacaacctaccaaaa
agtgcaccatcatatttcatctcatttactgatg-agacaacaaaattccgttgggttta
tccattacacgaccgtcgcgaggactctatcctcgatgtttttactacgatactagcttt
tattaaaaaccagtttcaggccagtgtcttggttatacaaatggaccgtggttctgagta
tactaacagaactctccataaattccttg---aa-aaaaatggtataactccatgctata
caaccacagcggattcccgagcacatggagtcgctgaacggctaaaccgtaccttattag
atgactgccgtactcaactgcaatgtagtggtttaccgaaccatttatggttctctgcaa
tcgaattttctactattgtgagaaattcactagcttcacctaaaagcaaaaaatctgcaa
gacaacatgctggcttggcaggacttgatatcagtactttgttacctttcggtcaacctg
ttatcgtcaatgatcacaaccctaactccaaaatacatcctcgtggcatcccaggctacg
ctctacatccgtctcgaaactcttatggatatatcatctatcttccatccttaaagaaga
cagtagatacaactaactatgttattcttcagggcaaggaatccagattagatcaattca
attacgacgcactcactttcgatgaagacttaaaccgtttaactgcttcatatcaatcgt
tcattgcgtcaaatgagatccaagaatccaatgatcttaacatagaatctgaccatgact
tccaatctgacattgaactacatcctgagcaaccgagaaatgtcctttcaaaagctgtga
gtccaaccgattccacacctccatcaactcatactgaagattcaaaacctatttctaaaa
ccaatattcgcgcacccagagaagttgaccccaacatatctgaatctaatattcttccat
caaagaagagatctagcaccccccaaatttccaatatcgagagtaccggttcgggtggta
tgcataaattaaatgttcctttacttgctcccatgtcccaatctaacacacatgagtcgt
cgcacgccagtaaatctaaagatttcagacactcagactcgtacagtgaaaatgagacta
atcatacaaacgtaccaatatccagtacgggtggtaccaataacaagactgttccgcaga
caagcgaacaggagactgagaaaaggattatacaccgttcaccttcaatcgatgcttctc
caccggaaaataattcatcgcacaatattgttcctatcaaaacgccaactactgtttctg
aacagaataccgaggaatctattatcgctgatctcccacttcccgatctgcctccagaac
ctcctaccgaattatcagactcctttaaagaacttccaccgatcaattctcgtcaaacta
attccagtttgggtggtattggtgactctaatgcctatactactatcaacagtaagaaaa
gatcattagaagataatgaaactgaaattaaggtatcacgagacacatggaatactaaga
atatgcgtagtttagaacctccgagatcgaagaaacgaattcacctgattgcagctgtaa
aagcagtaaaatcaatcaaaccaatacggacaactttaagatacgatgaggcaatcacct
ataataaagatattaaagaaaaggaaaaatatatcgaagcataccacaaagaagtcaacc
aactattgaaaatgaatacttgggacactgacaaatattatgacagaaaagaaatagacc
ctaaaagagtaataaactcaatgtttatcttcaacaagaaacgtgacggaactcataaag
ctagatttgttgcaagaggtgacattcagcatcctgatacgtacgatacaggtatgcaat
ccaacactgtacatcattatgcgttgatgacatccctgtcacttgcattagacaataact
actatattacacaattagacatatcttcggcatatttgtatgcagacatcaaagaagaat
tatacataagacctccaccacatttaggaatgaatgataagttgatacgtttgaagaaat
cactttatggattgaaacaaagtggagcgaactggtacgaaactatcaaatcatacctga
taaaacagtgtggtatggaagaagttcgtggatggtcatgcgtatttaagaatagtcaag
taacaatttgcttattcgttgatgatatgatattgttcagcaaagacttaaatgcaaata
agaaaatcataacaacactcaagaaacaatacgatacaaagataataaatctgggtgaaa
gtgataacgaaattcagtacgacatacttggcttagaaatcaaatatcaaagaggtaaat
acatgaaattaggtatggaaaactcattaactgagaaaatacccaaattaaacgtacctt
tgaatccaaaaggaagaaaacttagcgctccaggtcaaccaggtctttatatagaccagg
atgaactagaaatagatgaagatgaatacaaagagaaggtacatgaaatgcaaaagttga
ttggtctagcttcatatgttggatataaatttagatttgacttactatactacatcaaca
cacttgctcaacatatactattcccctctaggcaagttttagacatgacatatgagttaa
tacaattcatgtgggacactagagataaacaactgatatggcacaaaaacaaacctaccg
agccagataataaactagtcgcaataagtgatgcttcatatggtaaccaaccatattaca
agtcacaaattggtaacattttcctactcaacggaaaagtgattgggaggaaagtcgaca
aaggcttcgttaacatgcacttcaactacagaagcagaaatacacgcagtcagtgaagct
attccgctattgaataacctcagtcaccttgtgcaagaacttaacaagaaaccaattatt
aaaggcttacttactgatagtagatcaacgatcagtataattaagtctacaaatgaagag
aaatttagaaacagattttttggcacaaaggcaatgagacttagagatgaagtatcaggt
aataatttatacgtatactacatcgagaccaagaagaacattgctgatgtgatgacaaaa
cctcttccgataaaaacatttaaactattaactaacaaatggattcattagatctattac
attatgggtggtatgttggaatagaaatcaactatcatctactaactagtatttacatta
ctagtatattatcatatacggtgttagaa-gatgacgcaaatgatgagaaatagtcatct
aaattagtggaagctgaaacgcaaggattgataatgtaataggatcaatgaatattaaca
tataaaacgatgataataatatttatagaat---tgtatagaattacagattccctttta
tggattcctaaatcctcgaggagaacttctagtatattctgtatacctaatattatagcc
tttatcaacaatggaatcccaacaatta-----------------------
>DBVPG6044_f9
tgttggaatagaaatcaactatcatctactaactagtatttacattactagtatattatc
atatacggtgttagaa-gatgacgcaaatgatgagaaatagtcatctaaattagtggaag
ctgaaacgcaaggattgataatgtaataggatcaatgaatataaacatataaaacggaat
gaggaataatcgtaatattagtatgtagaaatatagattccattttgaggattcctatat
cctcgaggagaacttctagtatattctgtatacctaatattatagcctttatcaacaatg
gaatcccaacaattatctaattacccacccatatctcatggtagcgcctgtgcttcggtt
acttctaaggaagtccacacaaatcaagatccgttagacgtttcagcttccaaaattcaa
gaatatgataaggcttccactaaggctagctctcaacagacaacaacacctgggacatca
gctgttccagagaacccccatcatgcctctcctcaacctgcttcagtaccac---ctcca
cagaatgggccgtacccacagcagtgcatgatgac------ccaaaaccaagccaatcca
tctggttggtcattttacggacacccatctatgattccgtatacaccttatcaaatgtcg
cctatgtactttccacctgggccacaatcacagtttccgcagtatccatcatcagttgga
acgcctctgagcactccatcacctgagtcaggtaatacatttactgattcatcctcagcg
gactctgatatgacatccactaaaa--aatatgtcagacc--------------------
------------------------------------------------------------
----------------------------------accaccaatgttaacctcacctaatg
actttccaaattgggttaaaacatacatcaaa-tttttacaaaactcgaatctcggtggt
attattccgacagtaaacggaaaacccgtacgtcagatcactgatgatgaactcaccttc
ttgtgtaacacttttcaaatatttgctccctctcaattcctacctacctgggtcaaagac
atcctatccgttgattatacggatatcatgaaaattctttccaaaagtattgaaaaaatg
caatctgatacccaagaggcaaacgacattgtgaccctggcaaatttgcaatataatggc
agtacacctgcagatgcatttgaaacaaaagtcacaaacattatcgacagactgaacaat
aatggcattcatatcaataacaaggtcgcatgccaattaattatgagaggtctatctggc
gaatataaatttttacgctacacacgtcatcgacatctaaatatgacagtcgctgaactg
ttcttagatatccatgctatttatgaagaacaacagggatcgagaaacagcaaacctaat
tacaggagaaatcgg--------------------------------------------a
gtgatgagaagaatgattctcgcagctatacgaatacaaccaaacccaaagttatagctc
ggaatcctcaaaaaacaaataattcgaaatcgaaaacagccagggctcacaatgtatcca
catctattaactctcccagcacggacaacgattccatcagtaaatcaactactgaaccga
ttcaattgaacaataagcacgaccttcatcttaggccagaaacttactgaatctacagta
aatcatactaatcattctgatgatgaactccctggacacctccttctcgattcaggagca
tcacgaacccttataagatctgctcatcacatacactcagcatcatctaatcctgacata
aacgtagttgatgctc-------aaaaaaga-aatataccaattaacgctattggtgacc
tacaatttcacttccaggacaacaccaaaacatcaataaaggtattgcacactcctaaca
tagcctatgacttactcagtttgaatgaattggctgcagtagatatcacagcatgcttta
ccaaaaacgtcttagaacgatctgacggcactgtacttgcacctatcgtacaatatggag
acttttactgggtatctaaaaagtacttgcttccatcaaatatctccgtacccaccatca
ataatgtccatacaagtgaaagtacacgcaaatatccttatcctttcattcatcgaatgc
ttgcgcatgccaatgcacagac-aattcgatactcacttaaaaataacaccatcacgtat
tttaacgaatcagatgtcgactggtctagtgctattgactatcaatgtcctgattgttta
atcggcaaaagcaccaaacacagacatatcaaaggttcacgactaaaataccaaaattca
tacgaaccctttcaatacctacatactgacatatttggtccagttcacaacctaccaaaa
agtgcaccatcatatttcatctcatttactgatg-agacaacaaaattccgttgggttta
tccattacacgaccgtcgcgaggactctatcctcgatgtttttactacgatactagcttt
tattaaaaaccagtttcaggccagtgtcttggttatacaaatggaccgtggttctgagta
tactaacagaactctccataaattccttg---aa-aaaaatggtataactccatgctata
caaccacagcggattcccgagcacatggagtcgctgaacggctaaaccgtaccttattag
atgactgccgtactcaactgcaatgtagtggtttaccgaaccatttatggttctctgcaa
tcgaattttctactattgtgagaaattcactagcttcacctaaaagcaaaaaatctgcaa
gacaacatgctggcttggcaggacttgatatcagtactttgttacctttcggtcaacctg
ttatcgtcaatgatcacaaccctaactccaaaatacatcctcgtggcatcccaggctacg
ctctacatccgtctcgaaactcttatggatatatcatctatcttccatccttaaagaaga
cagtagatacaactaactatgttattcttcagggcaaggaatccagattagatcaattca
attacgacgcactcactttcgatgaagacttaaaccgtttaactgcttcatatcaatcgt
tcattgcgtcaaatgagatccaagaatccaatgatcttaacatagaatctgaccatgact
tccaatctgacattgaactacatcctgagcaaccgagaaatgtcctttcaaaagctgtga
gtccaaccgattccacacctccatcaactcatactgaagattcgaaacgtgtttctaaaa
ccaatattcgcgcacccagagaagttgaccccaacatatctgaatctaatattcttccat
caaagaagagatctagcaccccccaaatttccaatatcgagagtaccggttcgggtggta
tgcataaattaaatgttcctttacttgctcccatgtcccaatctaacacacatgagtcgt
cgcacgccagtaaatctaaagatttcagacactcagactcgtacagtgaaaatgagacta
atcatacaaacgtaccaatatccagtacgggtggtaccaataacaagactgttccgcaga
taagcgaccaggagactgagaaaaggattatacaccgttcaccttcaatcgatgcttctc
caccggaaaataattcatcgcacaatattgttcctatcaaaacgccaactactgtttctg
aacagaataccgaggaatctatcatcgctgatctcccacttcccgatctgcctccagaac
ctcctaccgaattatcagactcctttaaagaacttccaccgatcaattctcgtcaaacta
attccagtttgggtggtattggtgactctaatgcctatactactatcaacagtaagaaaa
gatcattagaagataatgaaactgaaattaaggtatcacgagacacatggaatactaaga
acatgcgtagtttagaacctccgagatcgaagaaacgaattcacctgattgcagctgtaa
aagcagtaaaatcaatcaaaccaatacggacaaccttacgatacgatgaggcaatcacct
ataataaagatattaaagaaaaagaaaaatatatcgaggcataccacaaagaagtcaatc
aactgttgaagatgaaaacttgggacactgacaaatattatgacagaaaagaaatagacc
ctaaaagagtaataaattcaatgtttatcttcaacaggaaacgtgacggtactcataaag
ctagatttgttgcaagaggtgatattcagcatcctgacacttacgactcaggcatgcaat
ccaataccgtacatcactatgcattgatgacatccctatcactttcattagacaataact
actatattacacaattagacatatcttcggcatatttgtatgcagacatcaaagaagaat
tatacataagacctccaccacatttaggaatgaatgataagttgatacgtttgaagaaat
cactttatggattgaaacaaagtggagcgaactggtacgaaactatcaaatcatacctga
taaaacagtgtggtatggaagaagttcgtggatggtcatgcgtatttaagaatagtcaag
taacaatatgtttatttgttgacgacatgattttatttagcaaagacttaaatgcaaata
agaaaatcataacaacactcaagaaacaatacgatacaaagataataaatctgggtgaaa
gtgataacgaaattcagtacgacatacttggcttagaaatcaaatatcaaagaggtaaat
acatgaaattaggtatggaaaaatctttgacagaaaaattacccaaattaaacgtacctt
tgaatccaaaaggaagaaaacttagcgctccaggtcaaccaggtctttatatagaccagg
atgaactagaaatagatgaagatgaatacaaagagaaggtacatgaaatgcaaaagttga
ttggtctagcttcatatgttggatataaatttagatttgacttactatactacatcaaca
cacttgctcaacatatactattcccctctaggcaagttttagacatgacatatgagttaa
tacaattcatgtgggacactagagataaacaactgatatggcacaaaaacaaacctaccg
agccaaataataaactagtcgcaataagtgatgcttcatatggtaaccaaccatattaca
agtcacaaattggtaacattttcctactcaacggaaaagtgatt-ggaggaaagtcgaca
aaggcttcgttaacatgcacttcaactacagaagcagaaatacacgcagtcagtgaagct
attccgctattgaataacctcagtcaccttgtgcaagaacttaacaagaaaccaattatt
aaaggcttacttactgatagtagatcaacgatcagtataattaagtctacaaatgaagag
aaatttagaaacagattttttggcacaaaggcaatgagacttagagatgaagtatcaggt
aataatttatacgtatactacatcgagaccaagaagaacattgctgatgtgatgacaaaa
cctcttccgataaaaacatttaaactattaactaacaaatggattcattagatctattac
attatgggtggtatgttggaatagaaatcaactatcatctactaactagtatttacatta
ctagtatattatcatatacggtgttagaa-gatgacgcaaatgatgagaaatagtcatct
aaattagtggaagctgaaacgcaaggattgataatgtaataggatcaatgaatataaaca
tataaaacggaatgaggaataatcgtaatattagtatgtagaaatatagattccattttg
aggattcctatatcctcgaggagaacttctagtatattctgtatacctaatattatagcc
tttatcaacaatggaatcccaacaattatctaattacccacacatttctca
>DBVPG6044_f17
tgttggaataaaaatcaactatcatctactaactagtatttacattactagtatattatc
atatacggtgttagaa-gatgacgcaaatgatgagaaatagtcatctaaattagtggaag
ctgaaacgcaaggattgataatgtaataggatcaatgaatataaacatataaaacggaat
gaggaataatcgtaatattagtatgtagaaatatagattccattttgaggattcctatat
cctcgaggagaacttctagtatattctgtatacctaatattatagcctttatcaacaatg
gaatcccaacaattatctaattacccacacatttctcatggtagcgcctgtgcttcggtt
acttctaaggaagtccacacaaatcaagatccgttagacgtttcagcttccaaaattcaa
gaatatgataaggcttccactaaggctaactctcaacagacaacaacacctgcttcatca
gctgttccagagaacccccatcatgcctctcctcaacctgcttcagtatcacattcacca
cagaatgggccgtacccacagcagtgcatgatgacccaaaaccaaaaccaagccaatcca
tctggttggtcattttacggacacccatctatgattccgtatacaccttatcaaatgtcg
cctatgtactttccacctgggccacaatcacagtttccgcagtatccatcatcagttgga
acgcctctgagcactccatcacctgagtcaggtaatacatttactgattcatcctcagcg
gactctgatatgacatccactaaaa--aatatgtcagacc--------------------
------------------------------------------------------------
----------------------------------accaccaatgttaacctcacctaatg
actttccaaattgggttaaaacatacatcaaa-tttttacaaaactcgaatctcggtggt
attattccgacagtaaacggaaaacccgtacgtcagatcactgatgatgaactcaccttc
ttgtataacacttttcaaatatttgctccctctcaattcctacctacctgggtcaaagac
atcctatccgttgattatacggatatcatgaaaattctttccaaaagtattgaaaaaatg
caatctgatacccaagaggcaaacgacattgtgaccctggcaaatttgcaatataatggc
agtacacctgcagatgcatttgaaacaaaagtcacaaacattatcgacagactgaacaat
aatggcattcatatcaataacaaggtcgcatgccaattaattatgagaggtctatctggc
gaatataaatttttacgctacacacgtcatcgacatctaaatatgacagtcgctgaactg
ttcttagatatccatgctatttatgaagaacaacagggatcgagaaacagtaaacctaat
tacaggagaaatccg--------------------------------------------a
gtgatgagaagaatgattctcgcagctatacgaatacaaccaaacccaaagttatagctc
ggaatcctcaaaaaacaaataattcgaaatcgaaaacagccagggctcacaatgtatcca
catctaataactctcccagcacggacaacgattccatcagtaaatcaactactgaaccga
ttcaattgaacaataagcacgaccttcatcttaggccagaaacttactgaatctacagta
aatcatactaatcattctgatgatgaactccctggacacctccttctcgattcaggagca
tcacgaacccttataagatctgctcatcacatacactcagcatcatctaatcctgacata
aacgtagttgatgctc-------aaaaaaga-aatataccaattaacgctattggtgacc
tacaatttcacttccaggacaacaccaaaacatcaataaaggtattgcacactcctaaca
tagcctatgacttactcagtttgaatgaattggctgcagtagatatcacagcatgcttta
ccaaaaacgtcttagaacgatctgacggcactgtacttgcacctatcgtaaaatatggag
acttttactgggtatctaaaaagtacttgcttccatcaaatatctccgtacccaccatca
ataatgtccatacaagtgaaagtacacgcaaatatccttatcctttcattcatcgaatgc
ttgcgcatgccaatgcacagac-aattcgatactcacttaaaaataacaccatcacgtat
tttaacgaatcagatgtcgactggtctagtgctattgactatcaatgtcctgattgttta
atcggcaaaagcaccaaacacagacatatcaaaggttcacgactaaaataccaaaattca
tacgaaccctttcaatacctacatactgacatatttggtccagttcacaacctaccaaaa
agtgcaccatcatatttcatctcatttactgatg-agacaacaaaattccgttgggttta
tccattacacgaccgtcgcgaggactctatcctcgatgtttttactacgatactagcttt
tattaaaaaccagtttcaggccagtgtcttggttatacaaatggaccgtggttctgagta
tactaacagaactctccataaattccttg---aa-aaaaatggtataactccatgctata
caaccacagcggattcccgagcacatggagtcgctgaacggctaaaccgtaccttattag
atgactgccgtactcaactacaatgtagtggtttaccgaaccatttatggttctctgcaa
tcgaattttctactattgtgagaaattcactagcttcacctaaaagcaaaaaatctgcaa
gacaacatgctggcttggcaggacttgatatcagtactttgttacctttcggtcaacctg
ttatcgtcaatgatcacaaccctaactccaaaatacatcctcgtggcatcccaggctacg
ctctacatccgtctcgaaactcttatggatatatcatctatcttccatccttaaagaaga
cagtagatacaactaactatgttattcttcagggcaaggaatccagattagatcaattca
attacgacgcactcactttcgatgaagacttaaaccgtttaactgcttcatatcaatcgt
tcattgcgtcaaatgagatccaagaatccaatgatcttaacatagaatctgaccatgact
tccaatctgacattgaactacatcctgagcaaccgagaaatgtcctttcaaaagctgtga
gtccaaccgattccacacctccatcaactcatactgaagattcaaaacctatatctgaaa
tcaatcttcgtgcacccagagaagttgaccccaacatatctgaatctaatattcttccat
caaagaagagatctagcaccccccaaatttccaatatcgagagtaccggttcgggtggta
tgcataaattaaatgttcctttacttgctcccatgtcccaatctaacacacatgagtcgt
cgcacgccagtaaatctaaagatttcagacactcagactcgtacagtgaaaatgagacta
atcatacaaacgtaccaatatccagtacgggtggtaccaataacaagactgttccgcaga
taagcgaccaggagactgagaaaaggattatacaccgttcaccttcaatcgatgcttctc
caccggaaaataattcatcgcacaatattgttcctatcaaaacgccaactactgtttctg
aacagaataccgaggaatctatcatcgctgatctcccacttcccgatctgcctccagaac
ctcctaccgaattatcagactcctttaaagaacttccaccgatcaattctcgtcaaacta
attccagtttgggtggtattggtgactctaatgcctatactactatcaacagtaagaaaa
gatcattagaagataatgaaactgaaattaaggtatcacgagacacatggaatactaaga
atatgcgtagtttagaacctccgagatcgaagaaacgaattcacctgattgcagctgtaa
aagcagtaaaatcaatcaaaccaatacggacaactttaagatacgatgaggcaatcacct
ataataaagatattaaagaaaaggaaaaatatatcgaagcataccacaaagaagtcaacc
aactattgaaaatgaatacttgggacactgacaaatattatgacagaaaagaaatagacc
ctaaaagagtaataaactcaatgtttatcttcaacaagaaacgtgacggaactcataaag
ctagatttgttgcaagaggtgatattcagcatcctgacacttacgactcaggcatgcaat
ccaataccgtacatcactatgcattgatgacatccctatcactttcattagacaataact
actatattacacaattagacatatcttcggcatatttgtatgcagacatcaaagaagaat
tatacataagacctccaccacatttaggaatgaatgataagttgatacgtttgaagaaat
cactttatggattgaaacaaagtggagcgaactggtacgaaactatcaaatcatacctga
taaaacagtgtggtatggaagaagttcgtggatggtcatgcgtatttaagaatagtcaag
taacaatttgcttattcgttgatgatatgatattgttcagcaaagacttaaatgcaaata
agaaaatcataacaacactcaagaaacaatacgatacaaagataataaatctgggtgaaa
gtgataacgaaattcagtacgacatacttggcttagaaatcaaatatcaaagaggtaaat
acatgaaattaggtatggaaaaatctttgacagaaaaattacccaaactaaacgttcatt
taaatccaaaaggaaagaaacttagcgctccaggtcaaccaggtctttatatagaccagg
atgaactagaaatagatgaagatgaatacaaagagaaggtacatgaaatgcaaaagttga
ttggtctagcttcatatgttggatataaatttagatttgacttactatactacatcaaca
cacttgctcaacatatactattcccctctaggcaagttttagacatgacatatgagttaa
tacaattcatgtgggacactagagataaacaactgatatggcacaaaaacaaacctaccg
agccagataataaactagtcgcaataagcgatgcttcatatggtaaccaaccatattaca
agtcacaaattggtaacattttcctactcaacggaaaagtgatt-ggaggaaagtcgaca
aaggcttcgttaacatgcacttcaactacagaagcagaaatacacgcagtcagtgaagct
attccgctattgaataacctcagtcaccttgtgcaagaacttaacaagaaaccaattatt
aaaggcttacttactgatagtagatcaacgatcagtataattaagtctacaaatgaagag
aaatttagaaacagattttttggcacaaaggcaatgagacttagggatgaagtatcaggt
aataatttatacgtatactacatcgagaccaagaagaacattgctgatgtgatgacaaaa
cctcttccgataaaaacatttaaactattaactaacaaatggattcattagatctattac
attatgggtggtatgttggaataaaaatcaactatcatctactaactagtatttacatta
ctagtatattatcatatacggtgttagaa-gatgacgcaaatgatgagaaatagtcatct
aaattagtggaagctgaaacgcaaggattgataatgtaataggatcaatgaatattaaca
tataaaatgatgataataatatttatagaat---tgtgtagaattgcagattccctttta
tggattcctaaatcctcgaggagaacttctagtatattctgtatacctaatattatagcc
tttatcaacaatggaatcccaacaatta-----------------------
>DBVPG6044_f107
tgttggaataaaaatcaactatcatctactaactagtatttacgttactagtatattatc
atatacggtgttagaa-gatgacgcaaatgatgagaaatagtcatctaaattagtggaag
ctgaaacgcaaggattgataatgtaataggatcaatgaatattaacatataaaacgatga
taataatatttatagaat---tgtgtagaattacagattcccttttatggattcctaaat
cctcgaggagaacttctagtatattctgtatacctaatattatagcctttatcaacaatg
gaatcccaacaattatctaattacccacacatttctcatggtagcgcctgtgcttcggtt
acttctaaggaagtccacacaaatcaagatccgttagacgtttcagcttccaaaattcaa
gaatatgataaggcttccactaaggctaactctcaacagacaacaacacctgcttcatca
gctgttccagagaacccccatcatgcctctcctcaacctgcttcagtaccac---ctcca
cagaatgggccgtacccacagcagtgcatgatgac------ccaaaaccaagccaatcca
tctggttggtcattttacggacacccatctatgattccgtatacaccttatcaaatgtcg
cctatgtactttccacctgggccacaatcacagtttccgcagtatccatcatcagttgga
acgcctctgagcactccatcacctgagtcaggtaatacatttactgattcatcctcagcg
gactctgatatgacatccactaaaa--aatatgtcagacc--------------------
------------------------------------------------------------
----------------------------------accaccaatgttaacctcacctaatg
actttccaaattgggttaaaacatacatcaaa-tttttacaaaactcgaatctcggtggt
attattccgacagtaaacggaaaacccgtacgtcagatcactgatgatgaactcaccttc
ttgtataacacttttcaaatatttgctccctctcaattcctacctacctgggtcaaagac
atcctatccgttgattatacggatatcatgaaaattctttccaaaagtattgaaaaaatg
caatctgatacccaagaggcaaacgacattgtgaccctggcaaatttgcaatataatggc
agtacacctgcagatgcatttgaaacaaaagtcacaaacattatcgacagactgaacaat
aatggcattcatatcaataacaaggtcgcatgccaattaattatgagaggtctatctggc
gaatataaatttttacgctacacacgtcatcgacatctaaatatgacagtcgctgaactg
ttcttagatatccatgctatttatgaagaacaacagggatcgagaaacagcaaacctaat
tacaggagaaatccg--------------------------------------------a
gtgatgagaagaatgattctcgcagctatacgaatacaaccaaacccaaagttatagctc
ggaatcctcaaaaaacaaataattcgaaatcgaaaacagccagggctcacaatgtatcca
catctaataactctcccagcacggacaacgattccatcagtaaatcaactactgaaccga
ttcaattgaacaataagcacgaccttcatcttaggccagaaacttactgaatctacagta
aatcatactaatcattctgatgatgaactccctggacacctccttctcgattcaggagca
tcacgaacccttataagatctgctcatcacatacactcagcatcatctaatcctgacata
aacgtagttgatgctc-------aaaaaaga-aatataccaattaacgctattggtgacc
tacaatttcacttccaggacaacaccaaaacatcaataaaggtattgcacactcctaaca
tagcctatgacttactcagtttgaatgaattggctgcagtagatatcacagcatgcttta
ccaaaaacgtcttagaacgatctgacggcactgtacttgcacctatcgtacaatatggag
acttttactgggtatctaaaaagtacttgcttccatcaaatatctccgtacccaccatca
ataatgtccatacaagtgaaagtacacgcaaatatccttatcctttcattcatcgaatgc
ttgcgcatgccaatgcacagac-aattcgatactcacttaaaaataacaccatcacgtat
tttaacgaatcagatgtcgactggtctagtgctattgactatcaatgtcctgattgttta
atcggcaaaagcaccaaacacagacatatcaaaggttcacgactaaaataccaaaattca
tacgaaccctttcaatacctacatactgacatatttggtccagttcacaacctaccaaaa
agtgcaccatcatatttcatctcatttactgatg-agacaacaaaattccgttgggttta
tccattacacgaccgtcgcgaggactctatcctcgatgtttttactacgatactagcttt
tattaaaaaccagtttcaggccagtgtcttggttatacaaatggaccgtggttctgagta
tactaacagaactctccataaattccttg---aa-aaaaatggtataactccatgctata
caaccacagcggattcccgagcacatggagtcgctgaacggctgaaccgtaccttattag
atgactgccgtactcaactgcaatgtagtggtttaccgaaccatttatggttctctgcaa
tcgaattttctactattgtgagaaattcactagcttcacctaaaagcaaaaaatctgcaa
gacaacatgctggcttggcaggacttgatatcagtactttgttacctttcggtcaacctg
ttatcgtcaatgatcacaaccctaactccaaaatacatcctcgtggcatcccaggctacg
ctctacatccgtctcgaaactcttatggatatatcatctatcttccatccttaaagaaga
cagtagatacaactaactatgttattcttcagggcaaggaatccagattagatcaattca
attacgacgcactcactttcgatgaagacttaaaccgtttaactgcttcatatcaatcgt
tcattgcgtcaaatgagatccaagaatccaatgatcttaacatagaatctgaccatgact
tccaatctgacattgaactacatcctgagcaaccgagaaatgtcctttcaaaagctgtga
gtccaaccgattccacacctccatcaactcatactgaagattcaaaacctatttctaaaa
ccaatattcgcgcacccagagaagttgaccccaacatatctgaatctaatattcttccat
caaagaagagatctagcaccccccaaatttccaatatcgagagtaccggttcgggtggta
tgcataaattaaatgttcctttacttgctcccatgtcccaatctaacacacatgagtcgt
cgcacgccagtaaatctaaagatttcagacactcagactcgtacagtgaaaatgagacta
atcatacaaacgtaccaatatccagtacgggtggtaccaacaacaaaactgttccgcaga
taagtgaccaagagactgagaaaaggattatacaccgttcaccttcaatcgatgcttctc
caccggaaaataattcatcgcacaatattgttcctatcaaaacgccaactactgtttctg
aacagaataccgaggaatctatcatcgctgatctcccactccctgatctacctccagaat
ctcctaccgaattccctgacccatttaaagaactcccaccgataaattctcatcaaacta
attccagtttgggtggtattggtgactctaatgcctatactactatcaacagtaagaaaa
gatcattagaagataatgaaactgaaattaaggtatcacgagacacatggaatactaaga
atatgcgtagtttagaacctccgagatcgaagaaacgaattcacctgattgcagctgtaa
aagcagtaaaatcaatcaaaccaatacggacaactttaagatacgatgaggcaatcacct
ataataaagatattaaagaaaaggaaaaatatatcgaagcataccacaaagaagtcaacc
aactattgaaaatgaatacttgggacactgacaaatattatgacagaaaagaaatagacc
ctaaaagagtaataaactcaatgtttatcttcaacaagaaacgtgacggaactcataaag
ctagatttgttgcaagaggtgatattcagcatcctgacacttacgactcaggcatgcaat
ccaataccgtacatcactatgcattaatgacatccttgtcacttgcattagacaataact
actatattacacaattagacatatcttcggcatatttgtatgcagacatcaaagaagaat
tatacataagacctccaccacatttaggaatgaatgataagttgatacgtttgaagaaat
cactttatggattgaaacaaagtggagcgaactggtacgaaactatcaaatcatacctga
taaaacagtgtggtatggaagaagttcgtggatggtcatgcgtatttaagaatagtcaag
taacaatttgcttattcgttgatgatatgatattgttcagcaaagacttaaatgcaaata
agaaaatcataacaacactcaagaaacaatacgatacaaagataataaatctgggtgaaa
gtgataacgaaattcagtacgacatacttggcttagaaatcaaatatcaaagaggtaaat
acatgaaattaggtatggaaaactcattaactgagaaaatacccaaattaaacgtacctt
tgaatccaaaaggaagaaaacttagcgctccaggtcaaccaggtctttatatagaccagg
atgaactagaaatagatgaagatgaatacaaagagaaggtacatgaaatgcaaaagttga
ttggtctagcttcatatgttggatataaatttagatttgacttactatactacatcaaca
cacttgctcaacatatactattcccctctaggcaagttttagacatgacatatgagttaa
tacaattcatgtgggacactagagataaacaactgatatggcacaaaaacaaacctaccg
agccagataataaactagtcgcaataagtgatgcttcatatggtaaccaaccatattaca
agtcacaaattggtaacattttcctactcaacggaaaagtgatt-ggaggaaagtcgaca
aaggcttcgttaacatgcacttcaactacagaagcagaaatacacgcagtcagtgaagct
attccgctattgaataacctcagtcaccttgtgcaagaacttaacaagaaaccaattatt
aaaggcttacttactgatagtagatcaacgatcagtataattaagtctacaaatgaagag
aaatttagaaacagattttttggcacaaaggcaatgagacttagagatgaagtatcaggt
aataatttatacgtatactacatcgagaccaagaagaacattgctgatgtgatgacaaaa
cctcttccgataaaaacatttaaactattaactaacaaatggattcattagatctattac
attatgggtggtatgttggaataaaaatcaactatcatctactaactagtatttacgtta
ctagtatattatcatatacggtgttagaa-gatgacgcaaatgatgagaaatagtcatct
aaattagtggaagctgaaacgcaaggattgataatgtaataggatcaatgaatattaaca
tataaaacgatgataataatatttatagaat---tgtgtagaattacagattccctttta
tggattcctaaatcctcgaggagaacttctagtatattctgtatacctaatattatagcc
tttatcaacaatggaatcccaacaattatctaattacccacacatttctc-
>DBVPG6044_f120
tgttggaataaaaatcaactatcatctactaactagtatttacgttactagtatattatc
atatacggtgttagaa-gatgacgcaaatgatgagaaatagtcatctaaattagtggaag
ctgaaacgcaaggattgataatgtaataggatcaatgaatattaacatataaaacgatga
taataatatttatagaat---tgtgtagaattacagattcccttttatggattcctaaat
cctcgaggagaacttctagtatattctgtatacctaatattatagccttaatc-acaatg
gaatcccaacaattatctaattacccacacatttctcatggtagcgcctgtgcttcggtt
acttctaaggaagtccacacaaatcaagatccgttagacgtttcagcttccaaaattcaa
gaatatgataaggcttccactaaggctaactctcaacagacaacaacacctgcttcatca
gctgttccagagaacccccatcatgcctctcctcaacctgcttcagtaccac---ctcca
cagaatgggccgtacccacagcagtgcatgatgac------ccaaaaccaagccaatcca
tctggttggtcattttacggacacccatctatgattccgtatacaccttatcaaatgtcg
cctatgtactttccacctgggccacaatcacagtttccgcagtatccatcatcagttgga
acgcctctgagcactccatcacctgagtcaggtaatacatttactgattcatcctcagcg
gactctgatatgacatccactaaaa--aatatgtcagacc--------------------
------------------------------------------------------------
----------------------------------accaccaatgttaacctcacctaatg
actttccaaattgggttaaaacatacatcaaa-tttttacaaaactcgaatctcggtggt
attattccgacagtaaacggaaaacccgtacgtcagatcactgatgatgaactcaccttc
ttgtataacacttttcaaatatttgctccctctcaattcctacctacctgggtcaaagac
atcctatccgttgattatacggatatcatgaaaattctttccaaaagtattgaaaaaatg
caatctgatacccaagaggcaaacgacattgtgaccctggcaaatttgcaatataatggc
agtacacctgcagatgcatttgaaacaaaagtcacaaacattatcgacagactgaacaat
aatggcattcatatcaataacaaggtcgcatgccaattaattatgagaggtctatctggc
gaatataaatttttacgctacacacgtcatcgacatctaaatatgacagtcgctgaactg
ttcttagatatccatgctatttatgaagaacaacagggatcgagaaacagtaaacctaat
tacaggagaaatccg--------------------------------------------a
gtgatgagaagaatgattctcgcagctatacgaatacaaccaaacccaaagttatagctc
ggaatcctcaaaaaacaaataattcgaaatcgaaaacagccagggctcacaatgtatcca
catctaataactctcccagcacggacaacgattccatcagtaaatcaactactgaaccga
ttcaattgaacaataagcacgaccttcatcttaggccagaaacttactgaatctacagta
aatcatactaatcattctgatgatgaactccctggacacctccttctcgattcaggagca
tcacgaacccttataagatctgctcatcacatacactcagcatcatctaatcctgacata
aacgtagttgatgctc-------aaaaaaga-aatataccaattaacgctattggtgacc
tacaatttcacttccaggacaacaccaaaacatcaataaaggtattgcacactcctaaca
tagcctatgacttactcagtttgaatgaattggctgcagtagatatcacagcatgcttta
ccaaaaacgtcttagaacgatctgacggcactgtacttgcacctatcgtaaaatatggag
acttttactgggtatctaaaaagtacttgcttccatcaaatatctccgtacccaccatca
ataatgtccatacaagtgaaagtacacgcaaatatccttatcctttcattcatcgaatgc
ttgcgcatgccaatgcacagac-aattcgatactcacttaaaaataacaccatcacgtat
tttaacgaatcagatgtcgactggtctagtgctattgactatcaatgtcctgattgttta
atcggcaaaagcaccaaacacagacatatcaaaggttcacgactaaaataccaaaattca
tacgaaccctttcaatacctacatactgacatatttggtccagttcacaacctaccaaaa
agtgcaccatcatatttcatctcatttactgatg-agacaacaaaattccgttgggttta
tccattacacgaccgtcgcgaggactctatcctcgatgtttttactacgatactagcttt
tattaaaaaccagtttcaggccagtgtcttggttatacaaatggaccgtggttctgagta
tactaacagaactctccataaattccttg---aa-aaaaatggtataactccatgctata
caaccacagcggattcccgagcacatggagtcgctgaacggctaaaccgtaccttattag
atgactgccgtactcaactgcaatgtagtggtttaccgaaccatttatggttctctgcaa
tcgaattttctactattgtgagaaattcactagcttcacctaaaagcaaaaaatctgcaa
gacaacatgctggcttggcaggacttgatatcagtactttgttacctttcggtcaacctg
ttatcgtcaatgatcacaaccctaactccaaaatacatcctcgtggcatcccaggctacg
ctctacatccgtctcgaaactcttatggatatatcatctatcttccatccttaaagaaga
cagtagatacaactaactatgttattcttcagggcaaggaatccagattagatcaattca
attacgacgcactcactttcgatgaagacttaaaccgtttaactgcttcatatcattcgt
tcattgcgtcaaatgagatccaagaatccaatgatcttaacatagaatctgaccatgact
tccaatctgacattgaactacatcctgagcaaccgagaaatgtcctttcaaaagctgtga
gtccaaccgattccacacctccatcaactcatactgaagattcaaaacctatttctaaaa
ccaatattcgcgcacccagagaagttgaccccaacatatctgaatctaatattcttccat
caaagaagagatctagcaccccccaaatttccaatatcgagagtaccggttcgggtggta
tgcataaattaaatgttcctttacttgctcccatgtcccaatctaacacacatgagtcgt
cgcacgccagtaaatctaaagatttcagacactcagactcgtacagtgaaaatgagacta
atcatacaaacgtaccaatatccagtacgggtggtaccaacaacaaaactgttccgcaga
taagtgaccaagagactgagaaaaggattatacaccgttcaccttcaatcgatgcttctc
caccggaaaataattcatcgcacaatattgttcctatcaaaacgccaactactgtttctg
aacagaataccgaggaatctatcatcgctgatctcccacttcccgatctgcctccagaac
ctcctaccgaattatcagactcctttaaagaacttccaccgatcaattctcgtcaaacta
attccagtttgggtggtattggtgactctaatgcctatactactatcaacagtaagaaaa
gatcattagaagataatgaaactgaaattaaggtatcacgagacacatggaatactaaga
atatgcgtagtttagaacctccgagatcgaagaaacgaattcacctgattgcagctgtaa
aagcagtaaaatcaatcaaaccaatacggacaaccttaagatacgatgaggcaatcacct
ataataaagatattaaagaaaaggaaaaatatatcgaagcataccacaaagaagtcaacc
aactattgaaaatgaatacttgggacactgacaaatattatgacagaaaagaaatagacc
ctaaaagagtaataaactcaatgtttatcttcaacaagaaacgtgacggtactcataaag
ctagatttgttgcaagaggtgatattcagcatcctgacacttacgactcaggcatgcaat
ccaataccgtacatcactatgcattgatgacatccctatcactttcattagacaataact
actatattacacaattagacatatcttcggcatatttgtatgcagacatcaaagaagaat
tatacataagacctccaccacatttaggaatgaatgataagttgatacgtttgaagaaat
cactttatggattgaaacaaagtggagcgaactggtacgaaactatcaaatcatacctga
taaaacagtgtggtatggaagaagttcgtggatggtcatgcgtatttaagaatagtcaag
taacaatatgtttatttgttgacgacatgattttatttagcaaagacttaaatgcaaata
agaaaatcataacaacactcaagaaacaatacgatacaaagataataaatctgggtgaaa
gtgataacgaaattcagtacgacatacttggcttagaaatcaaatatcaaagaggtaaat
acatgaaattaggtatggaaaactcattaactgagaaaatacccaaattaaacgtacctt
tgaatccaaaaggaagaaaacttagcgctccaggtcaaccaggtctttatatagaccagg
atgaactagaaatagatgaagatgaatacaaagagaaggtacatgaaatgcaaaagttga
ttggtctagcttcatatgttggatataaatttagatttgacttactatactacatcaaca
cacttgctcaacatatactattcccctctaggcaagttttagacatgacatatgagttaa
tacaattcatgtgggacactagagataaacaactgatatggcacaaaaacaaacctaccg
agccagataataaactagtcgcaataagtgatgcttcatatggtaaccaaccatattaca
agtcacaaattggtaacattttcctactcaacggaaaagtgatt-ggaggaaagtcgaca
aaggcttcgttaacatgcacttcaactacagaagcagaaatacacgcagtcagtgaagct
attccgctattgaataacctcagtcaccttgtgcaagaacttaacaagaaaccaattatt
aaaggcttacttactgatagtagatcaacgatcagtataattaagtctacaaatgaagag
aaatttagaaacagattttttggcacaaaggcaatgagacttagagatgaagtatcaggt
aataatttatacgtatactacatcgagaccaagaagaacattgctgatgtgatgacaaaa
cctcttccgataaaaacatttaaactattaactaacaaatggattcattagatctattac
attatgggtggtatgttggaataaaaatcaactatcatctactaactagtatttacgtta
ctagtatattatcatatacggtgttagaa-gatgacgcaaatgatgagaaatagtcatct
aaattagtggaagctgaaacgcaaggattgataatgtaataggatcaatgaatattaaca
tataaaacgatgataataatatttatagaat---tgtgtagaattacagattccctttta
tggattcctaaatcctcgaggagaacttctagtatattctgtatacctaatattatagcc
ttaatc-acaatggaatcccaacaattatctaattacccacacatttctc-
>DBVPG6044_f169
------------------------------------------------------------
------------------------------------------------------------
------------------------------------------------------------
------------------------------------------------------------
-----------------------ttctgtatacctaatattatagcctttatcaacaatg
gaatcccaacaattatctaattacccacatatttctcatggtagcgcctgtgcttcggtt
acttctaaggaagtccacacaaatcaagatccgttagacgtttcagcttccaaaattcaa
gaatatgataaggcttccactaaggctaactctcaacagacaacaacacctgcttcatca
gctgttccagagaacccccatcatgcctctcctcaaactgctcagtcacatt---cacca
cagaatgggccgtacccacagcagtgcatgatgacccaaaaccaaaaccaagccaatcca
tctggttggtcattttacggacacccatctatgattccgtatacaccttatcaaatgtcg
cctatgtactttccacctgggccacaatcacagtttccgcagtatccatcatcagttgga
acgcctctgagcactccatcacctgagtcaggtaatacatttactgattcatcctcagcg
gactctgatatgacatccactaaaa--aatatgtcagacc--------------------
------------------------------------------------------------
----------------------------------accaccaatgttaacctcacctaatg
actttccaaattgggttaaaacatacatcaaa-tttttacaaaactcgaatctcggtggt
attattccgacagtaaacggaaaacccgtacgtcagatcactgatgatgaactcaccttc
ttgtataacacttttcaaatatttgctccctctcaattcctacctacctgggtcaaagac
atcctatccgttgattatacggatatcatgaaaattctttccaaaagtattgaaaaaatg
caatctgatacccaagaggcaaacgacattgtgaccctggcaaatttgcaatataatggc
agtacacctgcagatgcatttgaaacaaaagtcacaaacattatcgacagactgaacaat
aatggcattcatatcaataacaaggtcgcatgccaattaattatgagaggtctatctggc
gaatataaatttttacgctacacacgtcatcgacatctaaatatgacagtcgctgaactg
ttcttagatatccatgctatttatgaagaacaacagggatcgagaaacagcaaacctaat
tacaggagaaatccg--------------------------------------------a
gtgatgagaagaatgattctcgcagctatacgaatacaaccaaacccaaagttatagctc
ggaatcctcaaaaaacaaataattcgaaatcgaaaacagccagggctcacaatgtatcca
catctaataactctcccagcacggacaacgattccatcagtaaatcaactactgaaccga
ttcaattgaacaataagcacgaccttcatcttaggccagaaacttactgaatctacagta
aatcatactaatcattctgatgatgaactccctggacacctccttctcgattcaggagca
tcacgaacccttataagatctgctcatcacatacactcagcatcatctaatcctgacata
aacgtagttgatgctc-------aaaaaaga-aatataccaattaacgctattggtgacc
tacaatttcacttccaggacaacaccaaaacatcaataaaggtattgcacactcctaaca
tagcctatgacttactcagtttgaatgaattggctgcagtagatatcacagcatgcttta
ccaaaaacgtcttagaacgatctgacggcactgtacttgcacctatcgtaaaatatggag
acttttactgggtatctaaaaagtacttgcttccatcaaatatctccgtacccaccatca
ataatgtccatacaagtgaaagtacacgcaaatatccttatcctttcattcatcgaatgc
ttgcgcatgccaatgcacagac-aattcgatactcacttaaaaataacaccatcacgtat
tttaacgaatcagatgtcgactggtctagtgctattgactatcaatgtcctgattgttta
atcggcaaaagcaccaaacacagacatatcaaaggttcacgactaaaataccaaaattca
tacgaaccctttcaatacctacatactgacatatttggtccagttcacaacctaccaaaa
agtgcaccatcctatttcatctcatttactgatg-agacaacaaaattccgttgggttta
tccattacacgaccgtcgcgaggactctatcctcgatgtttttactacgatactagcttt
tattaaaaaccagtttcaggccagtgtcttggttatacaaatggaccgtggttctgagta
tactaacagaactctccataaattccttg---aa-aaaaatggtataactccatgctata
caaccacagcggattcccgagcacatggagtcgctgaacggctgaaccgtaccttattag
atgactgccgtactcaactgcaatgtagtggtttaccgaaccatttatggttctctgcaa
tcgaattttctactattgtgagaaattcactagcttcacctaaaagcaaaaaatctgcaa
gacaacatgctggcttggcaggacttgatatcagtactttgttacctttcggtcaacctg
ttatcgtcaatgatcacaaccctaactccaaaatacatcctcgtggcatcccaggctacg
ctctacatccgtctcgaaactcttatggatatatcatctatcttccatccttaaagaaga
cagtagatacaactaactatgttattcttcagggcaaggaatccagattagatcaattca
attacgacgcactcactttcgatgaagacttaaaccgtttaactgcttcatatcattcgt
tcattgcgtcaaatgagatccaagaatccaatgttcttaacatagaatctgaccatgact
tccaatctgacattgaactacatcctgagcaaccgagaaatgtcctttcaaaagctgtga
gtccaaccgattccacacctccgtcaactcatactgaagattcgaaacgtgtttctaaaa
ccaatattcgcgcacccagagaagttgaccccaacatatctgaatctaatattcttccat
caaagaagagatctagcaccccccaaatttccaatatcgagagtaccggttcgggtggta
tgcataaattaaatgttcctttacttgctcccatgtcccaatctaacacacatgagtcgt
cgcacgccagtaaatctaaagatttcagacactcagactcgtacagtgaaaatgagacta
atcatacaaacgtaccaatatccagtacgggtggtaccaataacaagactgttccgcaga
caagcgaacaggagactgagaaaaggattatacaccgttcaccttcaatcgatgcttctc
caccggaaaataattcatcgcacaatattgttcctatcaaaacgccaactactgtttctg
aacagaataccgaggaatctattatcgctgatctcccacttcccgatctgcctccagaac
ctcctaccgaattatcagactcctttaaagaacttccaccgatcaattctcgtcaaacta
attccagtttgggtggtattggtgactctaatgcctatactactatcaacagtaagaaaa
gatcattagaagataatgaaactgaaattaaggtatcacgagacacatggaatactaaga
atatgcgtagtttagaacctccgagatcgaagaaacgaattcacctgattgcagctgtaa
aagcagtaaaatcaatcaaaccaatacggacaaccttaagatacgatgaggcaatcacct
ataataaagatattaaagaaaaagaaaaatatatcgaggcataccacaaagaagtcaatc
aactgttgaagatgaatacttgggacactgacaaatattatgacagaaaagaaatagacc
ctaaaagagtaataaattcaatgtttatcttcaacaggaaacgtgacggtactcataaag
ctagatttgttgcaagaggtgatattcagcatcctgacacttacgactcaggcatgcaat
ccaataccgtacatcactatgcattaatgacatccttgtcacttgcattagacaataact
actatattacacaattagacatatcttcggcatatttgtatgcagacatcaaagaagaat
tatacataagacctccaccacatttaggaatgaatgataagttgatacgtttgaagaaat
cactttatggattgaaacaaagtggagcgaactggtacgaaactatcaaatcatacctga
taaaacagtgtggtatggaagaagttcgtggatggtcatgcgtatttaagaatagtcaag
taacaatttgcttattcgttgatgatatgatattgttcagcaaagacttaaatgcaaata
agaaaatcataacaacactcaagaaacaatacgatacaaagataataaatctgggtgaaa
gtgataacgaaattcagtacgacatacttggcttagaaatcaaatatcaaagaggtaaat
acatgaaattaggtatggaaaactcattaactgagaaaatacccaaattaaacgtacctt
tgaatccaaaaggaagaaaacttagcgctccaggtcaaccaggtctttatatagaccagg
atgaactagaaatagatgaagatgaatacaaaaagaaggtacatgaaatgcaaaagttga
ttggtctagcttcatatgttggatataaatttagatttgacttactatactacatcaaca
cacttgctcaacatatactattcccctctaggcaagttttagacatgacatatgagttaa
tacaattcatgtgggacactagagataaacaactgatatggcacaaaaacaaacctaccg
agccagataataaactagtcgcaataagtgatgcttcatatggtaaccaaccatattaca
agtcacaaattggtaacattttcctactcaacggaaaagtgatt-ggaggaaagtcgaca
aaggcttcgttaacatgcacttcaactacagaagcagaaatacacgcagtcagtgaagct
attccgctattgaataacctcagtcaccttgtgcaagaacttaacaagaaaccaattatt
aaaggcttacttactgatagtagatcaacgatcagtataattaagtctacaaatgaagag
aaatttagaaacagattttttggcacaaaggcaatgagacttagagatgaagtatcaggt
aataatttatacgtatactatatcgagaccaagaagaacattgctgatgtgatgacaaaa
cctcttccgataaaaacatttaaactattaactaacaaatggattcattagatctattac
attatgggtggtatgttggaatagaaatcaactatcatctactaactagtatttacatta
ctagtatattatcatatacggtgttagaa-gatgacgcaaatgatgagaaatagtcatct
aaattagtggaagctgaaacgcaaggattgataatgtaataggatcaatgaatattaaca
tataaaacgatgataataatatttatagaat---tgtatagaattacagattccctttta
tggattcctaaatcctcgaggagaacttctagtatattctgtatacctaatattatagcc
tttatcaataatggaatcccaacaatta-----------------------
>DBVPG6044_f181
tgttggaatagaaatcaactatcatctactaactagtatttacattactagtatattatc
atatacggtgttagaa-gatgacgcaaatgatgagaaatagtcatctaaattagtggaag
ctgaaacgcaaggattgataatgtaataggatcaatgaatataaacatataaaacggaat
gaggaataatcgtaatattagtatgtagaaatatagattccattttgaggattcctatat
cctcgaggagaacttctagtatattctgtatacctaatattatagcctttatcaacaatg
gaatcccaacaattatctaattacccacacatttctcatggtagcgcctgtgcttcggtt
acttctaaggaagtccacacaaatcaagatccgttagacgtttcagcttccaaaattcaa
gaatatgataaggcttccactaaggctaactctcaacagacaacaacacctgcttcatca
gctgttccagagaacccccatcatgcctctcctcaacctgcttcagtaccac---ctcca
cagaatgggccgtacccacagcagtgcatgatgac------ccaaaaccaagccaatcca
tctggttggtcattttacggacacctatctatgattccgtatacaccttatcaaatgtcg
cctatgtactttccacctgggccacaatcacagtttccgcagtatccatcatcagttgga
acgcctctgagcactccatcacctgagtcaggtaatacatttactgattcatcctcagcg
gactctgatatgacatccactaaaa--aatatgtcagacc--------------------
------------------------------------------------------------
----------------------------------accaccaatgttaacctcacctaatg
actttccaaattgggttaaaacatacatcaaa-tttttacaaaactcgaatctcggtggt
attattccgacagtaaacggaaaacccgtacgtcagatcactgatgatgaactcaccttc
ttgtataacacttttcaaatatttgctccctctcaattcctacctacctgggtcaaagac
atcctatccgttgattatacggatatcatgaaaattctttccaaaagtattgaaaaaatg
caatctgatacccaagaggcaaacgacattgtgaccctggcaaatttgcaatataatggc
agtacacctgcagatgcatttgaaacaaaagtcacaaacattatcgacagactgaacaat
aatggcattcatatcaataacaaggtcgcatgccaattaattatgagaggtctatctggc
gaatataaatttttacgctacacacgtcatcgacatctaaatatgacagtcgctgaactg
ttcttagatatccatgctatttatgaagaacaacagggatcgagaaacagcaaacctaat
tacaggagaaatcgg--------------------------------------------a
gtgatgagaagaatgattctcgcagctatacgaatacaaccaaacccaaagttatagctc
ggaatcctcaaaaaacaaataattcgaaatcgaaaacagccagggctcacaatgtatcca
catctattaactctcccagcacggacaacgattccatcagtaaatcaactactgaaccga
ttcaattgaacaataagcacgaccttcatcttaggccagaaacttactgaatctacagta
aatcatactaatcattctgatgatgaactccctggacacctccttctcgattcaggagca
tcacgaacccttataagatctgctcatcacatacactcagcatcatctaatcctgacata
aacgtagttgatgctc-------aaaaaaga-aatataccaattaacgctattggtgacc
tacaatttcacttccaggacaacaccaaaacatcaataaaggtattgcacactcctaaca
tagcctatgacttactcagtttgaatgaattggctgcagtagatatcacagcatgcttta
ccaaaaacgtcttagaacgatctgacggcactgtacttgcacctatcgtacaatatggag
acttttactgggtatctaaaaagtacttgcttccatcaaatatctccgtacccaccatca
ataatgtccatacaagtgaaagtacacgcaaatatccttatcctttcattcatcgaatgc
ttgcgcatgccaatgcacagac-aattcgatactcacttaaaaataacaccatcacgtat
tttaacgaatcagatgtcgactggtctagtgctattgactatcaatgtcctgattgttta
atcggcaaaagcaccaaacacagacatatcaaaggttcacgactaaaataccaaaattca
tacgaaccctttcaatacctacatactgacatatttggtccagttcacaacctaccaaaa
agtgcaccatcatatttcatctcatttactgatg-agacaacaaaattccgttgggttta
tccattacacgaccgtcgcgaggactctatcctcgatgtttttactacgatactagcttt
tattaaaaaccagtttcaggccagtgtcttggttatacaaatggaccgtggttctgagta
tactaacagaactctccataaattccttg---aa-aaaaatggtataactccatgctata
caaccacagcggattcccgagcacatggagtcgctgaacggctaaaccgtaccttattag
atgactgccgtactcaactgcaatgtagtggtttaccgaaccatttatggttctctgcaa
tcgaattttctactattgtgagaaattcactagcttcacctaaaagcaaaaaatctgcaa
gacaacatgctggcttggcaggacttgatatcagtactttgttacctttcggtcaacctg
ttatcgtcaatgatcacaaccctaactccaaaatacatcctcgtggcatcccaggctacg
ctctacatccgtctcgaaactcttatggatatatcatctatcttccatccttaaagaaga
cagtagatacaactaactatgttattcttcagggcaaggaatccagattagatcaattca
attacgacgcactcactttcgatgaagacttaaaccgtttaactgcttcatatcaatcgt
tcattgcgtcaaatgagatccaagaatccaatgatcttaacatagaatctgaccatgact
tccaatctgacattgaactacatcctgagcaaccgagaaatgtcctttcaaaagctgtga
gtccaaccgattccacacctccatcaactcatactgaagattcaaaacctatttctaaaa
ccaatattcgcgcacccagagaagttgaccccaacatatctgaatctaatattcttccat
caaagaagagatctagcaccccccaaatttccaatatcgagagtaccggttcgggtggta
tgcataaattaaatgttcctttacttgctcccatgtcccaatctaacacacatgagtcgt
cgcacgccagtaaatctaaagatttcagacactcagactcgtacagtgaaaatgagacta
atcatacaaacgtaccaatatccagtacgggtggtaccaataacaagactgttccgcaga
taagcgaccaggagactgagaaaaggattatacaccgttcaccttcaatcgatgcttctc
caccggaaaataattcatcgcacaatattgttcctatcaaaacgccaactactgtttctg
aacagaataccgaggaatctatcatcgctgatctcccacttcccgatctgcctccagaac
ctcctaccgaattatcagactcctttaaagaacttccaccgatcaattctcgtcaaacta
attccagtttgggtggtattggtgactctaatgcctatactactatcaacagtaagaaaa
gatcattagaagataatgaaactgaaattaaggtatcacgagacacatggaatactaaga
atatgcgtagtttagaacctccgagatcgaagaaacgaattcacctgattgcagctgtaa
aagcagtaaaatcaatcaaaccaatacgaacaaccttacgatacgatgaggcaatcacct
ataataaagatattaaagaaaaagaaaaatatatcaaggcataccacaaagaagtcaacc
aactattgaaaatgaatacttgggacactgacaaatattatgacagaaaagaaatagacc
ctaaaagagtaataaactcaatgtttatcttcaacaagaaacgtgacggtactcataaag
ctagatttgttgcaagaggtgatattcagcatcctgacacttacgactcaggcatgcaat
ccaataccgtacatcactatgcattaatgacatccttgtcacttgcattagacaataact
actatattacacaattagacatatcttcggcatatttgtatgcagacatcaaagaagaat
tatacataagacctccaccacatttaggaatgaatgataagttgatacgtttgaagaaat
cactttatggattgaaacaaagtggagcgaactggtacgaaactatcaaatcatacctga
taaaacagtgtggtatggaagaagttcgtggatggtcatgcgtatttaagaatagtcaag
taacaatttgcttattcgttgatgatatgatattgttcagcaaagacttaaatgcaaata
agaaaatcataacaacactcaagaaacaatacgatacaaagataataaatctgggtgaaa
gtgataacgaaattcagtacgacatacttggattagagatcaaatatcaaagaagcaagt
acatgaaattaggtatggaaaaatctttgacagaaaaattacccaaattaaacgtacctt
tgaatccaaaaggaagaaaacttagcgctccaggtcaaccaggtctttatatagaccagg
atgaactagaaatagatgaagatgaatacaaagagaaggtacatgaaatgcaaaagttga
ttggtctagcttcatatgttggatataaatttagatttgacttactatactacatcaaca
cacttgctcaacatatactattcccctctaggcaagttttagacatgacatatgagttaa
tacaattcatgtgggacactagagataaacaactgatatggcacaaaaacaaacctaccg
agccaaataataaactagtcgcaataagtgatgcttcatatggtaaccaaccatattaca
agtcacaaattggtaacattttcctactcaacggaaaagtgatt-ggaggaaagtcgaca
aaggcttcgttaacatgcacttcaactacagaagcagaaatacacgcagtcagtgaagct
attccgctattgaataacctcagtcaccttgtgcaagaacttaacaagaaaccaattatt
aaaggcttacttactgatagtagatcaacgatcagtataattaagtctacaaatgaagag
aaatttagaaacagattttttggcacaaaggcaatgagacttagagatgaagtatcaggt
aataatttatacgtatactacatcgagaccaagaagaacattgctgatgtgatgacaaaa
cctcttccgataaaaacatttaaactattaactaacaaatggattcattagatctattac
attatgggtggtatgttggaatagaaatcaactatcatctactaactagtatttacatta
ctagtatattatcatatacggtgttagaa-gatgacgcaaatgatgagaaatagtcatct
aaattagtggaagctgaaacgcaaggattgataatgtaataggatcaatgaatataaaca
tataaaacggaatgaggaataatcgtaatattagtatgtagaaatatagattccattttg
aggattcctatatcctcgaggagaacttctagtatattctgtatacctaatattatagcc
tttatcaacaatggaatcccaacaattatctaattacccacacatttctca
>DBVPG6044_f221
------------------------------------------------------------
------------------------------------------------------------
------------------------------------------------------------
------------------------------------------------------------
------------------------------------atattatagcctttatcaacaatg
gaatcccaacaattatctaattacccacacatttctcatggtagcgcctgtgcttcggtt
acttctaaggaagtccacacaaatcaagatccgttagacgtttcagcttccaaaattcaa
gaatatgataaggcttccactaaggctagctctcaacagacaacaacacctgcttcatca
gctgttccagagaacccccatcatgcctctcctcaacctgcttcagtaccac---ctcca
cagaatgggccgtacccacagcagtgcatgatgacccaaaaccaaaaccaagccaatcca
tctggttggtcattttacggacacccatctatgattccgtatacaccttatcaaatgtcg
cctatgtactttccacctgggccacaatcacagtttccgcagtatccatcatcagttgga
acgcctctgagcactccatcacctgagtcaggtaatacatttactgattcatcctcagcg
gactctgatatgacatccactaaaa--aatatgtcagacc--------------------
------------------------------------------------------------
----------------------------------accaccaatgttaacctcacctaatg
actttccaaattgggttaaaacatacatcaaa-tttttacaaaactcgaatctcggtggt
attattccgacagtaaacggaaaacccgtacgtcagatcactgatgatgaactcaccttc
ttgtataacacttttcaaatatttgctccctctcaattcctacctacctgggtcaaagac
atcctatccgttgattatacggatatcatgaaaattctttccaaaagtattgaaaaaatg
caatctgatacccaagaggcaaacgacattgtgaccctggcaaatttgcaatataatggc
agtacacctgcagatgcatttgaaacaaaagtcacaaacattatcgacagactgaacaat
aatggcattcatatcaataacaaggtcgcatgccaattaattatgagaggtctatctggc
gaatataaatttttacgctacacacgtcatcgacatctaaatatgacagtcgctgaactg
ttcttagatatccatgctatttatgaagaacaacagggatcgagaaacagcaaacctaat
tacaggagaaatccg--------------------------------------------a
gtgatgagaagaatgattctcgcagctatacgaatacaaccaaacccaaagttatagctc
ggaatcctcaaaaaacaaataattcgaaatcgaaaacagccagggctcacaatgtatcca
catctaataactctcccagcacggacaacgattccatcagtaaatcaactactgaaccga
ttcaattgaacaataagcacgaccttcatcttaggccagaaacttactgaatctacagta
aatcatactaatcattctgatgatgaactccctggacacctccttctcgattcaggagca
tcacgaacccttataagatctgctcatcacatacactcagcatcatctaatcctgacata
aacgtagttgatgctc-------aaaaaaga-aatataccaattaacgctattggtgacc
tacaatttcacttccaggacaacaccaaaacatcaataaaggtattgcacactcctaaca
tagcctatgacttactcagtttgaatgaattggctgcagtagatatcacagcatgcttta
ccaaaaacgtcttagaacgatctgacggcactgtacttgcacctatcgtacaatatggag
acttttactgggtatctaaaaagtacttgcttccatcaaatatctccgtacccaccatca
ataatgtccatacaagtgaaagtacacgcaaatatccttatcctttcattcatcgaatgc
ttgcgcatgccaatgcacagac-aattcgatactcacttaaaaataacaccatcacgtat
tttaacgaatcagatgtcgactggtctagtgctattgactatcaatgtcctgattgttta
atcggcaaaagcaccaaacacagacatatcaaaggttcacgactaaaataccaaaattca
tacgaaccctttcaatacctacatactgacatatttggtccagttcacaacctaccaaaa
agtgcaccatcatatttcatctcatttactgatg-agacaacaaaattccgttgggttta
tccattacacgaccgtcgcgaggactctatcctcgatgtttttactacgatactagcttt
tattaaaaaccagtttcaggccagtgtcttggttatacaaatggaccgtggttctgagta
tactaacagaactctccataaattccttg---aa-aaaaatggtataactccatgctata
caaccacagcggattcccgagcacatggagtcgctgaacggctaaaccgtaccttattag
atgactgccgtactcaactgcaatgtagtggtttaccgaaccatttatggttctctgcaa
tcgaattttctactattgtgagaaattcactagcttcacctaaaagcaaaaaatctgcaa
gacaacatgctggcttggcaggacttgatatcagtactttgttacctttcggtcaacctg
ttatcgtcaatgatcacaaccctaactccaaaatacatcctcgtggcatcccaggctacg
ctctacatccgtctcgaaactcttatggatatatcatctatcttccatccttaaagaaga
cagtagatacaactaactatgttattcttcagggcaaggaatccagattagatcaattca
attacgacgcactcactttcgatgaagacttaaaccgtttaactgcttcatatcaatcgt
tcattgcgtcaaatgagatccaagaatccaatgatcttaacatagaatctgaccatgact
tccaatctgacattgaactacatcctgagcaaccgagaaatgtcctttcaaaagctgtga
gtccaaccgattccacacctccatcaactcatactgaagattcaaaacctatatctgaaa
tcaatcttcgtgcacccagagaagttgaccccaacatatctgaatctaatattcttccat
caaagaagagatctagcaccccccaaatttccaatatcgagagtaccggttcgggtggta
tgcataaattaaatgttcctttacttgctcccatgtcccaatctaacacacatgagtcgt
cgcacgccagtaaatctaaagatttcagacactcagactcgtacagtgaaaatgagacta
atcatacaaacgtaccaatatccagtacgggtggtaccaataacaagactgttccgcaga
taagcgaccaggagactgagaaaaggattatacaccgttcaccttcaatcgatgcttctc
caccggaaaataattcatcgcacaatattgttcctatcaaaacgccaactactgtttctg
aacagaataccgaggaatctatcatcgctgatctcccacttcccgatctgcctccagaac
ctcctaccgaattatcagacccatttaaagaactcccaccgataaattctcatcaaacta
attccagtttgggtggtattggtgactctaatgcctatactactatcaacagtaagaaaa
gatcattagaagataatgaaactgaaattaaggtatcacgagacacatggaatactaaga
atatgcgtagtttagaacctccgagatcgaagaaacgaattcacctgattgcagctgtaa
aagcagtaaaatcaatcaaaccaatacggacaaccttaagatacgatgaggcaatcacct
ataataaagatattaaagaaaaggaaaaatatatcgaagcataccacaaagaagtcaacc
aactattgaaaatgaatacttgggacactgacaaatattatgacagaaaagaaatagacc
ctaaaagagtaataaactcaatgtttatcttcaacaagaaacgtgacggtactcataaag
ctagatttgttgcaagaggtgatattcagcatcctgacacttacgactcaggcatgcaat
ccaataccgtacatcactatgcattaatgacatccttgtcacttgcattagacaataact
actatattacacaattagacatatcttcggcatatttgtatgcagacatcaaagaagaat
tatacataagacctccaccacatttaggaatgaatgataagttgatacgtttgaagaaat
cactttatggattgaaacaaagtggagcgaactggtacgaaactatcaaatcatacctga
taaaacagtgtggtatggaagaagttcgtggatggtcatgcgtatttaagaatagtcaag
taacaatttgcttattcgttgatgatatgatattgttcagcaaagacttaaatgcaaata
agaaaatcataacaacactcaagaaacaatacgatacaaagataataaatctgggtgaaa
gtgataacgaaattcagtacgacatacttggcttagaaatcaaatatcaaagaggtaaat
acatgaaattaggtatggaaaactcattaactgagaaaatacccaaattaaacgtacctt
tgaatccaaaaggaaagaaacttagcgctccaggtcaaccaggtctttatatagaccagg
atgaactagaaatagatgaagatgaatacaaagagaaggtacatgaaatgcaaaagttga
ttggtctagcttcatatgttggatataaatttagatttgacttactatactacatcaaca
cacttgctcaacatatactattcccctctaggcaagttttagacatgacatatgagttaa
tacaattcatgtgggacactagagataaacaactgatatggcacaaaaacaaacctaccg
agccagataataaactagtcgcaataagcgatgcttcatatggtaaccaaccatattaca
agtcacaaattggtaacattttcctactcaacggaaaagtgatt-ggaggaaagtcgaca
aaggcttcgttaacatgcacttcaactacagaagcagaaatacacgcagtcagtgaagct
attccgctattgaataacctcagtcaccttgtgcaagaacttaacaagaaaccaattatt
aaaggcttacttactgatagtagatcaacgatcagtataattaagtctacaaatgaagag
aaatttagaaacagattttttggcacaaaggcaatgagacttagagatgaagtatcaggt
aataatttatacgtatactacatcgagaccaagaagaacattgctgatgtgatgacaaaa
cctcttccgataaaaacatttaaactattaactaacaaatggattcattagatctattac
attatgggtggtatgttggaatagaaatcaactatcatctactaactagtatttacatta
ctagtatattatcatatacggtgttagaa-gatgacgcaaatgatgagaaatagtcatct
aaattagtggaagctgaaacgcaaggattgataatgtaataggatcaatgaatattaaca
tataaaacggaatgaggaataatcgtaatattagtatgtagaaatatagattccattttg
aggattcctatatcctcgaggagaacttctagtatattctgtatacctaatattatagcc
tttatcaacaatggaatcccaacaattatctaattacccacacatttctca
>DBVPG6044_f225
tgttggaataaaaatcaactatcatctactaactagtatttacgttactagtatattatc
atatacggtgttagaa-gatgacgcaaatgatgagaaatagtcatctaaattagtggaag
ctgaaacgcaaggattgataatgtaataggatcaatgaatattaacatataaaacgatga
taataatatttatagaat---tgtatagaattacagattcccttttatggattcctaaat
cctcgaggagaacttctagtatattctgtatacctaatattatagcctttatcaataatg
gaatcccaacaattatctaattacccacacatttctcatggtagcgcctgtgcttcggtt
acttctaaggaagtccacacaaatcaagatccgttagacgtttcagcttccaaaattcaa
gaatatgataaggcttccactaaggctaactctcaacagacaacaacacctgcttcatca
gctgttccagagaacccccatcatgcctctcctcaacctgcttcagtaccac---ctcca
cagaatgggccgtacccacagcagtgcatgatgac------ccaaaaccaagccaatcca
tctggttggtcattttacggacacccatctatgattccgtatacaccttatcaaatgtcg
cctatgtactttccacctgggccacaatcacagtttccgcagtatccatcatcagttgga
acgcctctgagcactccatcacctgagtcaggtaatacatttactgattcatcctcagcg
gactctgatatgacatccactaaaa--aatatgtcagacc--------------------
------------------------------------------------------------
----------------------------------accaccaatgttaacctcacctaatg
actttccaaattgggttaaaacatacatcaaa-tttttacaaaactcgaatctcggtggt
attattccgacagtaaacggaaaacccgtacgtcagatcactgatgatgaactcaccttc
ttgtataacacttttcaaatatttgctccctctcaattcctacctacctgggtcaaagac
atcctatccgttgattatacggatatcatgaaaattctttccaaaagtattgaaaaaatg
caatctgatacccaagaggcaaacgacattgtgaccctggcaaatttgcaatataatggc
agtacacctgcagatgcatttgaaacaaaagtcacaaacattatcgacagactgaacaat
aatggcattcatatcaataacaaggtcgcatgccaattaattatgagaggtctatctggc
gaatataaatttttacgctacacacgtcatcgacatctaaatatgacagtcgctgaactg
ttcttagatatccatgctatttatgaagaacaacagggatcgagaaacagcaaacctaat
tacaggagaaatccg--------------------------------------------a
gtgatgagaagaatgattctcgcagctatacgaatacaaccaaacccaaagttatagctc
ggaatcctcaaaaaacaaataattcgaaatcgaaaacagccagggctcacaatgtatcca
catctaataactctcccagcacggacaacgattccatcagtaaatcaactactgaaccga
ttcaattgaacaataagcacgaccttcatcttaggccagaaacttactgaatctacagta
aatcatactaatcattctgatgatgaactccctggacacctccttctcgattcaggagca
tcacgaacccttataagatctgctcatcacatacactcagcatcatctaatcctgacata
aacgtagttgatgctc-------aaaaaaga-aatataccaattaacgctattggtgacc
tacagtttcacttccaggacaacaccaaaacatcaataaaggtattgcacactcctaaca
tagcctatgacttactcagtttgaatgaattggctgcagtagatatcacagcatgcttta
ccaaaaacgtcttagaacgatctgacggcactgtacttgcacctatcgtaaaatatggag
acttttactgggtatctaaaaagtacttgcttccatcaaatatctccgtacccaccatca
ataatgtccatacaagtgaaagtacacgcaaatatccttatcctttcattcatcgaatgc
ttgcgcatgccaatgcacagac-aattcgatactcacttaaaaataacaccatcacgtat
tttaacgaatcagatgtcgactggtctagtgctattgactatcaatgtcctgattgttta
atcggcaaaagcaccaaacacagacatatcaaaggttcacgactaaaataccaaaattca
tacgaaccctttcaatacctacatactgacatatttggtccagttcacaacctaccaaaa
agtgcaccatcctatttcatctcatttactgatg-agacaacaaaattccgttgggttta
tccattacacgaccgtcgcgaggactctatcctcgatgtttttactacgatactagcttt
tattaaaaaccagtttcaggccagtgtcttggttatacaaatggaccgtggttctgagta
tactaacagaactctccataaattccttg---aa-aaaaatggtataactccatgctata
caaccacagcggattcccgagcacatggagtcgctgaacggctaaaccgtaccttattag
atgactgccgtactcaactgcaatgtagtggtttaccgaaccatttatggttctctgcaa
tcgaattttctactattgtgagaaattcactagcttcacctaaaagcaaaaaatctgcaa
gacaacatgctggcttggcaggacttgatatcagtactttgttacctttcggtcaacctg
ttatcgtcaatgatcacaaccctaactccaaaatacatcctcgtggcatcccaggctacg
ctctacatccgtctcgaaactcttatggatatatcatctatcttccatccttaaagaaga
cagtagatacaactaactatgttattcttcagggcaaggaatccagattagatcaattca
attacgacgcactcactttcgatgaagacttaaaccgtttaactgcttcatatcattcgt
tcattgcgtcaaatgagatccaagaatccaatgatcttaacatagaatctgaccatggct
tccaatctgacattgaactacatcctgagcaaccgagaaatgtcctttcaaaagctgtga
gtccaaccgattccacacctccgtcaactcatactgaagattcgaaacgtgtttctaaaa
ccaatattcgcgcacccagagaagttgaccccaacatatctgaatctaatattcttccat
caaagaagagatctagcaccccccaaatttccaatatcgagagtaccggttcgggtggta
tgcataaattaaatgttcctttacttgctcccatgtcccaatctagcacacatgagtcgt
cgcacgccagtaaatctaaagatttcagacactcagactcgtacagtgaaaatgagacta
atcatacaaacgtaccaatatccagtacgggtggtaccaacaacaaaactgttccgcaga
taagtgaccaagagactgagaaaaggattatacaccgttcaccttcaatcgatgcttctc
caccggaaaataattcatcgcacaatattgttcctatcaaaacgccaactactgtttctg
aacagaataccgaggaatctatcatcgctgatctcccacttcccgatctgcctccagaac
ctcctaccgaattatcagactcctttaaagaacttccaccgatcaattctcgtcaaacta
attccagtttgggtggtattggtgactctaatgcctatactactatcaacagtaagaaaa
gatcattagaagataatgaaactgaaattaaggtatcacgagacacatggaatactaaga
atatgcgtagtttagaacctccgagatcgaagaaacgaattcacctgattgcagctgtaa
aagcagtaaaatcaatcaaaccaatacggacaactttaagatacgatgaggcaatcacct
ataataaagatattaaagaaaaggaaaaatatatcgaagcataccacaaagaagtcaacc
aactattgaaaatgaatacttgggacactgacaaatattatgacagaaaagaaatagacc
ctaaaagagtaataaactcaatgtttatcttcaacaggaaacgtgacggtactcataaag
ctagatttgttgcaagaggtgatattcagcatcctgacacttacgactcaggcatgcaat
ccaataccgtacatcactatgcattgatgacatccctatcactttcattagacaataact
actatattacacaattagacatatcttcggcatatttgtatgcagacatcaaagaagaat
tatacataagacctccaccacatttaggaatgaatgataagttgatacgtttgaagaaat
cactttatggattgaaacaaagtggagcgaactggtacgaaactatcaaatcatacctga
taaaacagtgtggtatggaagaagttcgtggatggtcatgcgtatttaagaatagtcaag
taacaatttgcttattcgttgatgatatgatattgttcagcaaagacttaaatgcaaata
agaaaatcataacaacactcaagaaacaatacgatacaaagataataaatctgggtgaaa
gtgataacgaaattcagtacgacatacttggcttagaaatcaaatatcaaagaggtaaat
acatgaaattaggtatggaaaactcattaactgagaaaatacccaaattaaacgtacctt
tgaatccaaaaggaagaaaacttagcgctccaggtcaaccaggtctttatatagaccagg
atgaactagaaatagatgaagatgaatacaaagagaaggtacatgaaatgcaaaagttga
ttggtctagcttcatatgttggatataaatttagatttgacttactatactacatcaaca
cacttgctcaacatatactattcccctctaggcaagttttaaacatgacatatgagttaa
tacaattcatgtgggacactagagataaacaactgatatggcacaaaaacaaacctacca
agccagataataaactagtcgcaataagcgatgcttcatatggtaaccaaccatattaca
agtcacaaattggtaacattttcctactcaacggaaaagtgatt-ggaggaaagtcgaca
aaggcttcgttaacatgcacttcaactacagaagcagaaatacacgcagtcagtgaagct
attccgctattgaataacctcagtcaccttgtgcaagaacttaacaagaaaccaattatt
aaaggcttacttactgatagtagatcaacgatcagtataattaagtctacaaatgaagag
aaatttagaaacagattttttggcacaaaggcaatgagacttagagatgaagtatcaggt
aataatttatacgtatactacatcgagaccaagaagaacattgctgatgtgatgacaaaa
cctcttccgataaaaacatttaaactattaactaacaaatggattcattagatctattac
attatgggtggtatgttggaataaaaatcaactatcatctactaactagtatttacgtta
ctagtatattatcatatacggtgttagaa-gatgacgcaaatgatgagaaatagtcatct
aaattagtggaagctgaaacgcaaggattgataatgtaataggatcaatgaatattaaca
tataaaacgatgataataatatttatagaat---tgtatagaattacagattccctttta
tggattcctaaatcctcgaggagaacttctagtatattctgtatacctaatattatagcc
tttatcaataatggaatcccaacaattatctaattacccacacatttctc-
>DBVPG6044_f230
tgttggaatagaaatcaactatcatctactaactagtatttacattactagtatattatc
atatacggtgttagaa-gatgacgcaaatgatgagaaatagtcatctaaattagtggaag
ctgaaacgcaaggattgataatgtaataggatcaatgaatataaacatataaaacggaat
gaggaataatcgtaatattagtatgtagaaatatagattccattttgaggattcctatat
cctcgaggagaacttctagtatattctgtatacctaatattatagcctttatcaataatg
gaatcccaacaattatctaattacccatacatttctcatggtagcgcctgtgcttcggtt
acttctaaggaagtccacacaaatcaagatccgttagacgtttcagcttccaaaattcaa
gaatatgataaggcttccactaaggctaactctcaacagacaacaacacctgcttcatca
gctgttccagagaacccccatcatgcctctcctcaacctgcttcagtaccac---ctcca
cagaatgggccgtacccacagcagtgcatgatgacccaaaaccaaaaccaagccaatcca
tctggttggtcattttacggacacccatctatgattccgtatacaccttatcaaatgtcg
cctatgtactttccacctgggccacaatcacagtttccgcagtatccatcatcagttgga
acgcctctgagcactccatcacctgagtcaggtaatacatttactgattcatcctcagcg
gactctgatatgacatccactaaaa--aatatgtcagacc--------------------
------------------------------------------------------------
----------------------------------accaccaatgttaacctcacctaatg
actttccaaattgggttaaaacatacatcaaa-tttttacaaaactcgaatctcggtggt
attattccgacagtaaacggaaaacccgtacgtcagatcactgatgatgaactcaccttc
ttgtataacacttttcaaatatttgctccctctcaattcctacctacctgggtcaaagac
atcctatccgttgattatacggatatcatgaaaattctttccaaaagtattgaaaaaatg
caatctgatacccaagaggcaaacgacattgtgaccctggcaaatttgcaatataatggc
agtacacctgcagatgcatttgaaacaaaagtcacaaacattatcgacagactgaacaat
aatggcattcatatcaataacaaggtcgcatgccaattaattatgagaggtctatctggc
gaatataaatttttacgctacacacgtcatcgacatctaaatatgacagtcgctgaactg
ttcttagatatccatgctatttatgaagaacaacagggatcgagaaacagcaaacctaat
tacaggagaaatccg--------------------------------------------a
gtgatgagaagaatgattctcgcagctatacgaatacaaccaaacccaaagttatagctc
ggaatcctcaaaaaacaaataattcgaaatcgaaaacagccagggctcacaatgtatcca
catctaataactctcccagcacggacaacgattccatcagtaaatcaactactgaaccga
ttcaattgaacaataagcacgaccttcatcttaggccagaaacttactgaatctacagta
aatcatactaatcattctgatgatgaactccctggacacctccttctcgattcaggagca
tcacgaacccttataagatctgctcatcacatacactcagcatcatctaatcctgacata
aacgtagttgatgctc-------aaaaaaga-aatataccaattaacgctattggtgacc
tacaatttcacttccaggacaacaccaaaacatcaataaaggtattgcacactcctaaca
tagcctatgacttactcagtttgaatgaattggctgcagtagatatcacagcatgcttta
ccaaaaacgtcttagaacgatctgacggcactgtacttgcacctatcgtaaaatatggag
acttttactgggtatctaaaaagtacttgcttccatcaaatatctccgtacccaccatca
ataatgtccatacaagtgaaagtacacgcaaatatccttatcctttcattcatcgaatgc
ttgcgcatgccaatgcacagac-aattcgatactcacttaaaaataacaccatcacgtat
tttaacgaatcagatgtcgactggtctagtgctattgactatcaatgtcctgattgttta
atcggcaaaagcaccaaacacagacatatcaaaggttcacgactaaaataccaaaattca
tacgaaccctttcaatacctacatactgacatatttggtccagttcacaacctaccaaaa
agtgcaccatcctatttcatctcatttactgatg-agacaacaaaattccgttgggttta
tccattacacgaccgtcgcgaggactctatcctcgatgtttttactacgatactagcttt
tattaaaaaccagtttcaggccagtgtcttggttatacaaatggaccgtggttctgagta
tactaacagaactctccataaattccttg---aa-aaaaatggtataactccatgctata
caaccacagcggattcccgagcacatggagtcgctgaacggctgaaccgtaccttattag
atgactgccgtactcaactgcaatgtagtggtttaccgaaccatttatggttctctgcaa
tcgaattttctactattgtgagaaattcactagcttcacctaaaagcaaaaaatctgcaa
gacaacatgctggcttggcaggacttgatatcagtactttgttacctttcggtcaacctg
ttatcgtcaatgatcacaaccctaactccaaaatacatcctcgtggcatcccaggttacg
ctctacatccgtctcgaaactcttatggatatatcatctatcttccatccttaaagaaga
cagtagatacaactaactatgttattcttcagggcaaggaatccagattagatcaattca
attacgacgcactcactttcgatgaagacttaaaccgtttaactgcttcatatcattcgt
tcattgcgtcaaatgagatccaacaatccaatgatcttaacatagaatctgaccatgact
ttcaatctgatattgaactatatcctgagcaaccgagaaatgtcctttcaaaagctgtga
gtccaaccgattccacacctccgtcaactcatactgaagattcgaaacgtgtttctaaaa
ccaatattcgcgaacccagagaagttgaccccaacatatctgaatctaatattcttccat
caaagaagagatctagcaccccccaaatttccaatatcgagagtaccggttcgggtggta
tgcataaattaaatgttcctttacttgctcccatgtcccaatctaacacacatgagtcgt
cgcacgccagtaaacctaaagatttcagacactcagactcgtacagtgaaaatgagacta
atcatacaaacgtaccaatatccagtacgggtggtaccaacaacaaaactgttccgcaga
taagtgaccaagagactgagaaaaggattatacaccgttcaccttcaatcgatgcttctc
caccggaaaataattcatcgcacaatattgttcctatcaaaacgccaactactgtttctg
aacagaataccgaggaatctatcatcgctgatctcccactccctgatctacctccagaat
ctcctaccgaattccctgacccatttaaagaactcccaccgataaattctcatcaaacta
attccagtttgggtggtattggtgactctaatgcctatactactatcaacagtaagaaaa
gatcattagaagataatgaaactgaaattaaggtatcacgagacacatggaatactaaga
atatgcgtagtttagaacctccgagatcgaagaaacgaattcacctgattgcagctgtaa
aagcagtaaaatcaatcaaaccaatacggacaactttaagatacgatgaggcaatcacct
ataataaagatattaaagaaaaggaaaaatatatcgaagcataccacaaagaagtcaacc
aactattgaaaatgaatacttgggacactgacaaatattatgacagaaaagaaatagacc
ctaaaagagtaataaactcaatgtttatcttcaacaagaaacgtgacggaactcataaag
ctagatttgttgcaagaggtgacattcagcatcctgatacgtacgatacaggtatgcaat
ccaacactgtacatcattatgcgttgatgacatccctgtcacttgcattagacaataact
actatattacacaattagacatatcttcggcatatttgtatgcagacatcaaagaagaat
tatacataagacctccaccacatttaggaatgaatgataagttgatacgtttgaagaaat
cactttatggattgaaacaaagtggagcgaactggtacgaaactatcaaatcatacctga
taaaacagtgtggtatggaagaagttcgtggatggtcatgcgtatttaagaatagtcaag
taacaatttgcttattcgttgatgatatgatattgttcagcaaagacttaaatgcaaata
agaaaatcataacaacactcaagaaacaatacgatacaaagataataaatctgggtgaaa
gtgataacgaaattcagtacgacatacttggcttagaaatcaaatatcaaagaggtaaat
acatgaaattaggtatggaaaactcattaactgagaaaatacccaaattaaacgttcatt
taaatccaaaaggaaagaaacttagcgctccaggtcaaccaggtctttatatagaccagg
atgaactagaaatagatgaagatgaatacaaaaagaaggtacatgaaatgcaaaagttga
ttggtctagcttcatatgttggatataaatttagatttgacttactatactacatcaaca
cacttgctcaacatatactattcccctctaggcaagttttagacatgacatatgagttaa
tacaattcatgtgggacactagagataaacaactgatatggcacaaaaacaaacctaccg
agccagataataaactagtcgcaataagcgatgcttcatatggtaaccaaccatattaca
agtcacaaattggtaacattttcctactcaacggaaaagtgatt-ggaggaaagtcgaca
aaggcttcgttaacatgcacttcaactacagaagcagaaatacacgcagtcagtgaagct
attccgctattgaataacctcagtcaccttgtgcaagaacttaacaagaaaccaattatt
aaaggcttacttactgatagtagatcaacgatcagtataattaagtctacaaatgaagag
aaatttagaaacagattttttggcacaaaggcaatgagacttagagatgaagtatcaggt
aataatttatacgtatactacatcgagaccaagaagaacattgctgatgtgatgacaaaa
cctcttccgataaaaacatttaaactattaactaacaaatggattcattagatctattac
attatgggtggtatgttggaataaaaatcaactatcatctactaactagtatttacgtta
ctagtatattatcatatacggtgttagaa-gatgacgcaaatgatgagaaatagtcatct
aaattagtggaagctgaaacgcaaggattgataatgtaataggatcaatgaatattaaca
tataaaacgatgataataatatttatagaat---tgtgtagaattacagattccctttta
tggattcctaaatcctcgaggagaacttctagtatattctgtatacctaatattatagcc
tttatcaacaatggaatcccaacaatta-----------------------
>DBVPG6044_f253
tgttggaatagaaatcaactatcatctactaactagtatttacattactagtatattatc
atatacggtgttagaa-gatgacgcaaatgatgagaaatagtcatctaaattagtggaag
ctgaaacgcaaggattgataatgtaataggatcaatgaatattaacatataaaacgatga
taataatatttatagaat---tgtgtagaattacagattcccttttatggattcctaaat
cctcgaggagaacttctagtatattctgtatacctaatattatagcctttatcaacaatg
gaatcccaacaattatctaattacccacacatttctcatggtagcgcctgtgcttcggtt
acttctaaggaagtccacacaaatcaagatccgttagacgtttcagcttccaaaattcaa
gaatatgataaggcttccactaaggctaactctcaacagacaacaacacctgcttcatca
gctgttccagagaacccccatcatgcctctcctcaaactgctcagtcacatt---cacca
cagaatgggccgtacccacagcagtgcatgatgacccaaaaccaaaaccaagccaatcca
tctggttggtcattttacggacacccatctatgattccgtatacaccttatcaaatgtcg
cctatgtactttccacctgggccacaatcacagtttccgcagtatccatcatcagttgga
acgcctctgagcactccatcacctgagtcaggtaatacatttactgattcatcctcagcg
gactctgatatgacatccactaaaa--aatatgtcagacc--------------------
------------------------------------------------------------
----------------------------------accaccaatgttaacctcacctaatg
actttccaaattgggttaaaacatacatcaaa-tttttacaaaactcgaatctcggtggt
attattccgacagtaaacggaaaacccgtacgtcagatcactgatgatgaactcaccttc
ttgtataacacttttcaaatatttgctccctctcaattcctacctacctgggtcaaagac
atcctatccgttgattatacggatatcatgaaaattctttccaaaagtattgaaaaaatg
caatctgatacccaagaggcaaacgacattgtgaccctggcaaatttgcaatataatggc
agtacacctgcagatgcatttgaaacaaaagtcacaaacattatcgacagactgaacaat
aatggcattcatatcaataacaaggtcgcatgccaattaattatgagaggtctatctggc
gaatataaatttttacgctacacacgtcatcgacatctaaatatgacagtcgctgaactg
ttcttagatatccatgctatttatgaagaacaacagggatcgagaaacagcaaacctaat
tacaggagaaatcgg--------------------------------------------a
gtgatgagaagaatgattctcgcagctatacgaatacaaccaaacccaaagttatagctc
ggaatcctcaaaaaacaaataattcgaaatcgaaaacagccagggctcacaatgtatcca
catctaataactctcccagcacggacaacgattccatcagtaaatcaactactgaaccga
ttcaattgaacaataagcacgaccttcatcttaggccagaaacttactgaatctacagta
aatcatactaatcattctgatgatgaactccctggacacctccttctcgattcaggagca
tcacgaacccttataagatctgctcatcacatacactcagcatcatctaatcctgacata
aacgtagttgatgctc-------aaaaaaga-aatataccaattaacgctattggtgacc
tacaatttcacttccaggacaacaccaaaacatcaataaaggtattgcacactcctaaca
tagcctatgacttactcagtttgaatgaattggctgcagtagatatcacagcatgcttta
ccaaaaacgtcttagaacgatctgacggcactgtacttgcacctatcgtacaatatggag
acttttactgggtatctaaaaagtacttgcttccatcaaatatctccgtacccaccatca
ataatgtccatacaagtgaaagtacacgcaaatatccttatcctttcattcatcgaatgc
ttgcgcatgccaatgcacagac-aattcgatactcacttaaaaataacaccatcacgtat
tttaacgaatcagatgtcgactggtctagtgctattgactatcaatgtcctgattgttta
atcggcaaaagcaccaaacacagacatatcaaaggttcacgactaaaataccaaaattca
tacgaaccctttcaatacctacatactgacatatttggtccagttcacaacctaccaaaa
agtgcaccatcatatttcatctcatttactgatg-agacaacaaaattccgttgggttta
tccattacacgaccgtcgcgaggactctatcctcgatgtttttactacgatactagcttt
tattaaaaaccagtttcaggccagtgtcttggttatacaaatggaccgtggttctgagta
tactaacagaactctccataaattccttg---aa-aaaaatggtataactccatgctata
caaccacagcggattcccgagcacatggagtcgctgaacggctgaaccgtaccttattag
atgactgccgtactcaactgcaatgtagtggtttaccgaaccatttatggttctctgcaa
tcgaattttctactattgtgagaaattcactagcttcacctaaaagcaaaaaatctgcaa
gacaacatgctggcttggcaggacttgatatcagtactttgttacctttcggtcaacctg
ttatcgtcaatgatcacaaccctaactccaaaatacatcctcgtggcatcccaggctacg
ctctacatccgtctcgaaactcttatggatatatcatctatcttccatccttaaagaaga
cagtagatacaactaactatgttattcttcagggcaaggaatccagattagatcaattca
attacgacgcactcactttcgatgaagacttaaaccgtttaactgcttcatatcattcgt
tcattgcgtcaaatgagatccaagaatccaatgatcttaacatagaatctgaccatgact
tccaatctgacattgaactacatcctgagcaaccgagaaatgtcctttcaaaagctgtga
gtccaaccgattccacacctccgtcaactcatactgaagattcgaaacgtgtttctaaaa
ccaatattcgcgcacccagagaagttgaccccaacatatctgaatctaatattcttccat
caaagaagagatctagcaccccccaaatttccaatatcgagagtaccggttcgggtggta
tgcataaattaaatgttcctttacttgctcccatgtcccaatctaacacacatgagtcgt
cgcacgccagtaaatctaaagatttcagacactcagactcgtacagtgaaaatgagacta
atcatacaaacgtaccaatatccagtacgggtggtaccaataacaagactgttccgcaga
taagcgaccaggagactgagaaaaggattatacaccgttcaccttcaatcgatgcttctc
caccggaaaataattcatcgcacaatattgttcctatcaaaacgccaactactgtttctg
aacagaataccgaggaatctatcatcgctgatctcccacttcccgatctgcctccagaac
ctcctaccgaattatcagactcctttaaagaacttccaccgatcaattctcgtcaaacta
attccagtttgggtggtattggtgactctaatgcctatactactatcaacagtaagaaaa
gatcattagaagataatgaaactgaaattaaggtatcacgagacacatggaatactaaga
atatgcgtagtttagaacctccgagatcgaagaaacgaattcacctgattgcagctgtaa
aagcagtaaaatcaatcaaaccaatacggacaaatttaagatacgatgaggcaatcacct
ataataaagatattaaagaaaaggaaaaatatatcgaagcataccacaaagaagtcaacc
aactattgaaaatgaatacttgggacactgacaaatattatgacagaaaagaaatagacc
ctaaaagagtaataaactcaatgtttatcttcaacaagaaacgtgacggaactcataaag
ctagatttgttgcaagaggtgacattcagcatcctgatacgtacgatacaggtatgcaat
ccaacactgtacatcattatgcgttgatgacatccctgtcacttgcattagacaataact
actatattacacaattagacatatcttcggcatatttgtatgcagacatcaaagaagaat
tatacataagacctccaccacatttaggaatgaatgataagttgatacgtttgaagaaat
cactttatggattgaaacaaagtggagcgaactggtacgaaactatcaaatcatacctga
taaaacagtgtggtatggaagaagttcgtggatggtcatgcgtatttaagaatagtcaag
taacaatttgcttattcgttgatgatatgatattgttcagcaaagacttaaatgcaaata
agaaaatcataacaacactcaagaaacaatacgatacaaagataataaatctgggtgaaa
gtgataacgaaattcagtacgacatacttggcttagaaatcaaatatcaaagaggtaaat
acatgaaattaggtatggaaaactcattaactgagaaaatacccaaattaaacgtacctt
tgaatccaaaaggaagaaaacttagcgctccaggtcaaccaggtctttatatagaccagg
atgaactagaaatagatgaagatgaatacaaaaagaaggtacatgaaatgcaaaagttga
ttggtctagcttcatatgttggatataaatttagatttgacttactatactacatcaaca
cacttgctcaacatatactattcccctctaggcaagttttagacatgacatatgagttaa
tacaattcatgtgggacactagagataaacaactgatatggcacaaaaacaaacctaccg
agccagataataaactagtcgcaataagtgatgcttcatatggtaaccaaccatattaca
agtcacaaattggtaacattttcctactcaacggaaaagtgatt-ggaggaaagtcgaca
aaggcttcgttaacatgcacttcaactacagaagcagaaatacacgcagtcagtgaagct
attccgctattgaataacctcagtcaccttgtgcaagaacttaacaagaaaccaattatt
aaaggcttacttactgatagtagatcaacgatcagtataattaagtctacaaatgaagag
aaatttagaaacagattttttggcacaaaggcaatgagacttagagatgaagtatcaggt
aataatttatacgtatactacatcgagaccaagaagaacattgctgatgtgatgacaaaa
cctcttccgataaaaacatttaaactattaactaacaaatggattcattagatctattac
attatgggtggtatgttggaatagaaatcaactatcatctactaactagtatttacatta
ctagtatattatcatatacggtgttagaa-gatgacgcaaatgatgagaaatagtcatct
aaattagtggaagctgaaacgcaaggattgataatgtaataggatcaatgaatattaaca
tataaaacgatgataataatatttatagaat---tgtgtagaattacagattccctttta
tggattcctaaatcctcgaggagaacttctagtatattctgtatacctaatattatagcc
tttatcaacaatggaatcccaacaattatctaattatccacacatttctc-
>DBVPG6044_f334
tgttggaatagaaatcaactatcatctactaactagtatttacattactagtatattatc
atatacggtgttagaa-gatgacgcaaatgatgagaaatagtcatctaaattagtggaag
ctgaaacgcaaggattgataatgtaataggatcaatgaatataaacatataaaacggaat
gaggaataatcgtaatattagtatgtagaaatatagattccattttgaggattcctatat
cctcgaggagaacttctagtatattctgtatacctaatattatagcctttatcaataatg
gaatcccaacaattatctaattacccatacatttctcatggtagcgcctgtgcttcggtt
acttctaaggaagtccacacaaatcaagatccgttagacgtttcagcttccaaaattcaa
gaatatgataaggcttccactaaggctaactctcaacagacaacaacacctgcttcatca
gctgttccagagaacccccatcatgcctctcctcaacctgcttcagtaccac---ctcca
cagaatgggccgtacccacagcagtgcatgatgac------ccaaaaccaagccaatcca
tctggttggtcattttacggacacccatctatgattccgtatacaccttatcaaatgtcg
cctatgtactttccacctgggccacaatcacagtttccgcagtatccatcatcagttgga
acgcctctgagcactccatcacctgagtcaggtaatacatttactgattcatcctcagcg
gactctgatatgacatccactaaaa--aatatgtcagacc--------------------
------------------------------------------------------------
----------------------------------accaccaatgttaacctcacctaatg
actttccaaattgggttaaaacatacatcaaa-tttttacaaaactcgaatctcggtggt
attattccgacagtaaacggaaaacccgtacgtcagatcactgatgatgaactcaccttc
ttgtataacacttttcaaatatttgctccctctcaattcctacctacctgggtcaaagac
atcctatccgttgattatacggatatcatgaaaattctttccaaaagtattgaaaaaatg
caatctgatacccaagaagcaaacgacattgtgaccctggcaaatttgcaatataatggc
agtacacctgcagatgcatttgaaacaaaagtcacaaacattatcgacagactgaacaat
aatggcattcatatcaataacaaggtcgcatgccaattaattatgagaggtctatctggc
gaatataaatttttacgctacacacgtcatcgacatctaaatatgacagtcgctgaactg
ttcttagatatccatgctatttatgaagaacaacagggatcgagaaacagtaaacctaat
tacaggagaaatccg--------------------------------------------a
gtgatgagaagaatgattctcgcagctatacgaatacaaccaaacccaaagttatagctc
ggaatcctcaaaaaacaaataattcgaaatcgaaaacagccagggctcacaatgtatcca
catctaataactctcccagcacggacaacgattccatcagtaaatcaactactgaaccga
ttcaattgaacaataagcacgaccttcatcttaggccagaaacttactgaatctacagta
aatcatactaatcattctgatgatgaactccctggacacctccttctcgattcaggagca
tcacgaacccttataagatctgctcatcacatacactcagcatcatctaatcctgacata
aacgtagttgatgctc-------aaaaaaga-aatataccaattaacgctattggtgacc
tacaatttcacttccaggacaacaccaaaacatcaataaaggtattgcacactcctaaca
tagcctatgacttactcagtttgaatgaattggctgcagtagatatcacagcatgcttta
ccaaaaacgtcttagaacgatctgacggcactgtacttgcacctatcgtaaaatatggag
acttttactgggtatctaaaaagtacttgcttccatcaaatatctccgtacccaccatca
ataatgtccatacaagtgaaagtacacgcaaatatccttatcctttcattcatcgaatgc
ttgcgcatgccaatgcacagac-aattcgatactcacttaaaaataacaccatcacgtat
tttaacgaatcagatgtcgactggtctagtgctattgactatcaatgtcctgattgttta
atcggcaaaagcaccaaacacagacatatcaaaggttcacgactaaaataccaaaattca
tacgaaccctttcaatacctacatactgacatatttggtccagttcacaacctaccaaaa
agtgcaccatcctatttcatctcatttactgatg-agacaacaaaattccgttgggttta
tccattacacgaccgtcgcgaggactctatcctcgatgtttttactacgatactagcttt
tattaaaaaccagtttcaggccagtgtcttggttatacaaatggaccgtggttctgagta
tactaacagaactctccataaattccttg---aa-aaaaatggtataactccatgctata
caaccacagcggattcccgagcacatggagtcgctgaacggctgaaccgtaccttattag
atgactgccgtactcaactgcaatgtagtggtttaccgaaccatttatggttctctgcaa
tcgaattttctactattgtgagaaattcactagcttcacctaaaagcaaaaaatctgcaa
gacaacatgctggcttggcaggacttgatatcagtactttgttacctttcggtcaacctg
ttatcgtcaatgatcacaaccctaactccaaaatacatcctcgtggcatcccaggctacg
ctctacatccgtctcgaaactcttatggatatatcatctatcttccatccttaaagaaga
cagtagatacaactaactatgttattcttcagggcaaggaatccagattagatcaattca
attacgacgcactcactttcgatgaagacttaaaccgtttaactgcttcatatcaatcgt
tcattgcgtcaaatgagatccaagaatccaatgatcttaacatagaatctgaccatgact
tccaatctgacattgaactacatcctgagcaaccgagaaatgtcctttcaaaagctgtga
gtccaaccgattccacacctccgtcaactcatactgaagattcgaaacgtgtttctaaaa
ccaatattcgcgcacccagagaagttgaccccaacatatctgaatctaatattcttccat
caaagaagagatctagcaccccccaaatttccaatatcgagagtaccggttcgggtggta
tgcataaattaaatgttcctttacttgctcccatgtcccaatctaacacacatgagtcgt
cgcacgccagtaaatctaaagatttcagacactcagactcgtacagtgaaaatgagacta
atcatacaaacgtaccaatatccagtacgggtggtaccaataacaagactgttccgcaga
taagcgaccaggagactgagaaaaggattatacaccgttcaccttcaatcgatgcttctc
caccggaaaataattcatcgcacaatattgttcctatcaaaacgccaactactgtttctg
aacagaataccgaggaatctatcatcgctgatctcccacttcccgatctgcctccagaac
ctcctaccgaattatcagacccatttaaagaactcccaccgataaattctcatcaaacta
attccagtttgggtggtattggtgactctaatgcctatactactatcaacagtaagaaaa
gatcattagaagataatgaaactgaaattaaggtatcacgagacacatggaatactaaga
atatgcgtagtttagaacctccgagatcgaagaaacgaattcacctgattgcagctgtaa
aagcagtaaaatcaatcaaaccaatacggacaaccttaagatacgatgaggcaatcacct
ataataaagatattaaagaaaaggaaaaatatatcgaagcataccacaaagaagtcaacc
aactattgaaaatgaatacttgggacactgacaaatattatgacagaaaagaaatagacc
ctaaaagagtaataaactcaatgtttatcttcaacaagaaacgtgacggaactcataaag
ctagatttgttgcaagaggtgacattcagcatcctgatacgtacgatacaggtatgcaat
ccaacactgtacatcattatgcgttgatgacatccctgtcacttgcattagacaataact
actatattacacaattagacatatcttcggcatatttgtatgcagacatcaaagaagaat
tatacataagacctccaccacatttaggaatgaatgataagttgatacgtttgaagaaat
cactttatggattgaaacaaagtggagcgaactggtacgaaactatcaaatcatacctga
taaaacagtgtggtatggaagaagttcgtggatggtcatgcgtatttaagaatagtcaag
taacaatttgcttattcgttgatgatatgatattgttcagcaaagacttaaatgcaaata
agaaaatcataacaacactcaagaaacaatacgatacaaagataataaatctgggtgaaa
gtgataacgaaattcagtacgacatacttggcttagaaatcaaatatcaaagaggtaaat
acatgaaattaggtatggaaaaatctttgacagaaaaattacccaaactaaacgttcatt
taaatccaaaaggaaagaaacttagcgctccaggtcaaccaggtctttatatagaccagg
atgaactagaaatagatgaagatgaatacaaaaagaaggtacatgaaatgcaaaagttga
ttggtctagcttcatatgttggatataaatttagatttgacttactatactacatcaaca
cacttgctcaacatatactattcccctctaggcaagttttagacatgacatatgagttaa
tacaattcatgtgggacactagagataaaaaactgatatggcacaaaaacaaacctaccg
agccagataataaactagtcgcaataagtgatgcttcatatggtaaccaaccatattaca
agtcacaaattggtaacattttcctactcaacggaaaagtgatt-ggaggaaagtcgaca
aaggcttcgttaacatgcacttcaactacagaagcagaaatacacgcagtcagtgaagct
attccgctattgaataacctcagtcaccttgtgcaagaacttaacaagaaaccaattatt
aaaggcttacttactgatagtagatcaacgatcagtataattaagtctacaaatgaagag
aaatttagaaacagattttttggcacaaaggcaatgagacttagagatgaagtatcaggt
aataatttatacgtatactacatcgagaccaagaagaacattgctgatgtgatgacaaaa
cctcttccgataaaaacatttaaactattaactaacaaatggattcattagatctattac
attatgggtggtatgttggaatagaaatcaactatcatctactaactagtatttacatta
ctagtatattatcatatacggtgttagaa-gatgacgcaaatgatgagaaatagtcatct
aaattagtggaagctgaaacgcaaggattgataatgtaataggatcaatgaatataaaca
tataaaacggaatgaggaataatcgtaatattagtatgtagaaatatagattccattttg
aggattcctatatcctcgaggagaacttctagtatattctgtatacctaatattatagcc
tttatcaataatggaatcccaacaattatctaattacccatacatttctca
>DBVPG6044_f370
tgttggaatagaaatcaactatcatctactaactagtatttacattactagtatattatc
atatacggtgttagaa-gatgacgcaaatgatgagaaatagtcatctaaattagtggaag
ctgaaacgcaaggattgataatgtaataggatcaatgaatataaacatataaaacggaat
gaggaataatcgtaatattagtatgtagaaatatagattccattttgaggattcctatat
cctcgaggagaacttctagtatattctgtatacctaatattatagcctttatcaacaatg
gaatcccaacaattatctaattacccacacatttctcatggtagcgcctgtgcttcggtt
acttctaaggaagtccacacaaatcaagatccgttagacgtttcagcttccaaaattcaa
gaatatgataaggcttccactaaggctaactctcaacagacaacaacacctgcttcatca
gctgttccagagaacccccatcatgcctctcctcaaactgctcagtcacatt---cacca
cagaatgggccgtacccacagcagtgcatgatgac------ccaaaaccaagccaatcca
tctggttggtcattttacggacacccatctatgattccgtatacaccttatcaaatgtcg
cctatgtactttccacctgggccacaatcacagtttccgcagtatccatcatcagttgga
acgcctctgagcactccatcacctgagtcaggtaatacatttactgattcatcctcagcg
gactctgatatgacatccactaaaa--aatatgtcagacc--------------------
------------------------------------------------------------
----------------------------------accaccaatgttaacctcacctaatg
actttccaaattgggttaaaacatacatcaaa-tttttacaaaactcgaatctcggtggt
attattccgacagtaaacggaaaacccgtacgtcagatcactgatgatgaactcaccttc
ttgtataacacttttcaaatatttgctccctctcaattcctacctacctgggtcaaagac
atcctatccgttgattatacggatatcatgaaaattctttccaaaagtattgaaaaaatg
caatctgatacccaagaggcaaacgacattgtgaccctggcaaatttgcaatataatggc
agtacacctgcagatgcatttgaaacaaaagtcacaaacattatcgacagactgaacaat
aatggcattcatatcaataacaaggtcgcatgccaattaattatgagaggtctatctggc
gaatataaatttttacgctacacacgtcatcgacatctaaatatgacagtcgctgaactg
ttcttagatatccatgctatttatgaagaacaacagggatcgagaaacagcaaacctaat
tacaggagaaatccg--------------------------------------------a
gtgatgagaagaatgattctcgcagctatacgaatacaaccaaacccaaagttatagctc
ggaatcctcaaaaaacaaataattcgaaatcgaaaacagccagggctcacaatgtatcca
catctaataactctcccagcacggacaacgattccatcagtaaatcaactactgaaccga
ttcaattgaacaataagcacgaccttcatcttaggccagaaacttactgaatctacagta
aatcatactaatcattctgatgatgaactccctggacacctccttctcgattcaggagca
tcacgaacccttataagatctgctcatcacatacactcagcatcatctaatcctgacata
aacgtagttgatgctc-------aaaaaaga-aatataccaattaacgctattggtgacc
tacaatttcacttccaggacaacaccaaaacatcaataaaggtattgcacactcctaaca
tagcctatgacttactcagtttgaatgaattggctgcagtagatatcacagcatgcttta
ccaaaaacgtcttagaacgatctgacggcactgtacttgcacctatcgtaaaatatggag
acttttactgggtatctaaaaagtacttgcttccatcaaatatctccgtacccaccatca
ataatgtccatacaagtgaaagtacacgcaaatatccttatcctttcattcatcgaatgc
ttgcgcatgccaatgcacagac-aattcgatactcacttaaaaataacaccatcacgtat
tttaacgaatcagatgtcgactggtctagtgctattgactatcaatgtcctgattgttta
atcggcaaaagcaccaaacacagacatatcaaaggttcacgactaaaataccaaaattca
tacgaaccctttcaatacctacatactgacatatttggtccagttcacaacctaccaaaa
agtgcaccatcatatttcatctcatttactgatg-agacaacaaaattccgttgggttta
tccattacacgaccgtcgcgaggactctatcctcgatgtttttactacgatactagcttt
tattaaaaaccagtttcaggccagtgtcttggttatacaaatggaccgtggttctgagta
tactaacagaactctccataaattccttg---aa-aaaaatggtataactccatgctata
caaccacagcggattcccgagcacatggagtcgctgaacggctaaaccgtaccttattag
atgactgccgtactcaactgcaatgtagtggtttaccgaaccatttatggttctctgcaa
tcgaattttctactattgtgagaaattcactagcttcacctaaaagcaaaaaatctgcaa
gacaacatgctggcttggcaggacttgatatcagtactttgttacctttcggtcaacctg
ttatcgtcaatgatcacaaccctaactccaaaatacatcctcgtggcatcccaggctacg
ctctacatccgtctcgaaactcttatggatatatcatctatcttccatccttaaagaaga
cagtagatacaactaactatgttattcttcagggcaaggaatccagattagatcaattca
attacgacgcactcactttcgatgaagacttaaaccgtttaactgcttcatatcattcgt
tcattgcgtcaaatgagatccaagaatccaatgatcttaacatagaatctgaccatgact
tccaatctgacattgaactacatcctgagcaaccgagaaatgtcctttcaaaagctgtga
gtccaaccgattccacacctccgtcaactcatactgaagattcgaaacgtgtttctaaaa
ccaatattcgcgcacccagagaagttgaccccaacatatctgaatctaatattcttccat
caaagaagagatctagcaccccccaaatttccaatatcgagagtaccggttcgggtggta
tgcataaattaaatgttcctttacttgctcccatgtcccaatctaacacacatgagtcgt
cgcacgccagtaaatctaaagatttcagacactcagactcgtacagtgaaaatgagacta
atcatacaaacgtaccaatatccagtacgggtggtaccaataacaagactgttccgcaga
taagcgaccaggagactgagaaaaggattatacaccgttcaccttcaatcgatgcttctc
caccggaaaataattcatcgcacaatattgttcctatcaaaacgccaactactgtttctg
aacagaataccgaggaatctatcatcgctgatctcccacttcccgatctgcctccagaac
ctcctaccgaattatcagactcctttaaagaacttccaccgatcaattctcgtcaaacta
attccagtttgggtggtattggtgactctaatgcctatactactatcaacagtaagaaaa
gatcattagaagataatgaaactgaaattaaggtatcacgagacacatggaatactaaga
acatgcgtagtttagaacctccgagatcgaagaaacgaattcacctgattgcagctgtaa
aagcagtaaaatcaatcaaaccaatacggacaaccttacgatacgatgaggcaatcacct
ataataaagatattaaagaaaaagaaaaatatatcgaggcataccacaaagaagtcaatc
aactgttgaagatgaaaacttgggacactgacaaatattatgacagaaaagaaatagacc
ctaaaagagtaataaattcaatgtttatcttcaacaggaaacgtgacggtactcataaag
ctagatttgttgcaagaggtgatattcagcatcctgacacttacgactcaggcatgcaat
ccaataccgtacatcactatgcattgatgacatccctatcactttcattagacaataact
actatattacacaattagacatatcttcggcatatttgtatgcagacatcaaagaagaat
tatacataagacctccaccacatttaggaatgaatgataagttgatacgtttgaagaaat
cactttatggattgaaacaaagtggagcgaactggtacgaaactatcaaatcatacctga
taaaacagtgtggtatggaagaagttcgtggatggtcatgcgtatttaagaatagtcaag
taacaatatgtttatttgttgacgacatgattttatttagcaaagacttaaatgcaaata
agaaaatcataacaacactcaagaaacaatacgatacaaagataataaatctgggtgaaa
gtgataacgaaattcagtacgacatacttggcttagaaatcaaatatcaaagaggtaaat
acatgaaattaggtatggaaaaatctttgacagaaaaattacccaaattaaacgtacctt
tgaatccaaaaggaagaaaacttagcgctccaggtcaaccaggtctttatatagaccagg
atgaactagaaatagatgaagatgaatacaaagagaaggtacatgaaatgcaaaagttga
ttggtctagcttcatatgttggatataaatttagatttgacttactatactacatcaaca
cacttgctcaacatatactattcccctctaggcaagttttagacatgacatatgagttaa
tacaattcatgtgggacactagagataaacaactgatatggcacaaaaacaaacctaccg
agccaaataataaactagtcgcaataagtgatgcttcatatggtaaccaaccatattaca
agtcacaaattggtaacattttcctactcaacggaaaagtgatt-ggaggaaagtcgaca
aaggcttcgttaacatgcacttcaactacagaagcagaaatacacgcagtcagtgaagct
attccgctattgaataacctcagtcaccttgtgcaagaacttaacaagaaaccaattatt
aaaggcttacttactgatagtagatcaacgatcagtataattaagtctacaaatgaagag
aaatttagaaacagattttttggcacaaaggcaatgagacttagagatgaagtatcaggt
aataatttatacgtatactacatcgagaccaagaagaacattgctgatgtgatgacaaaa
cctcttccgataaaaacatttaaactattaactaacaaatggattcattagatctattac
attatgggtggtatgttggaatagaaatcaactatcatctactaactagtatttacatta
ctagtatattatcatatacggtgttagaa-gatgacgcaaatgatgagaaatagtcatct
aaattagtggaagctgaaacgcaaggattgataatgtaataggatcaatgaatataaaca
tataaaacggaatgaggaataatcgtaatattagtatgtagaaatatagattccattttg
aggattcctatatcctcgaggagaacttctagtatattctgtatacctaatattatagcc
tttatcaacaatggaatcccaacaattatctaattacccacccatttctca
>DBVPG6044_f384
tgttggaatagaaatcaactatcatctactaactagtatttacattactagtatattatc
atatacggtgttagaa-gatgacgcaaatgatgagaaatagtcatctaaattagtggaag
ctgaaacgcaaggattgataatgtaataggatcaatgaatattaacatataaaacgatga
taataatatttatagaat---tgtatagaattacagattcccttttatggattcctaaat
cctcgaggagaacttctagtatattctgtatacctaatattatagcctttatcaacaatg
gaatcccaacaattatctaattacccacacatttctcatggtagcgcctgtgcttcggtt
acttctaaagaagtccaaacaactcaagatccgttagacgtttcagcttccaaaattcaa
gaatatgataaggcttccactaaggctaactctcaacagacaacaacacctgcttcatca
gctgttccagagaacccccatcatgcctctcctcaacctgcttcagtaccac---ctcca
cagaatgggccgtacccacagcagtgcatgatgacccaaaaccaaaaccaagccaatcca
tctggttggtcattttacggacacccatctatgattccgtatacaccttatcaaatgtcg
cctatgtactttccacctgggccacaatcacagtttccgcagtatccatcatcagttgga
acgcctctgagcactccatcacctgagtcaggtaatacatttactgattcatcctcagcg
gactctgatatgacatccactaaaa--aatatgtcagacc--------------------
------------------------------------------------------------
----------------------------------accaccaatgttaacctcacctaatg
actttccaaattgggttaaaacatacatcaaa-tttttacaaaactcgaatctcggtggt
attattccgacagtaaacggaaaacccgtacgtcagatcactgatgatgaactcaccttc
ttgtataacacttttcaaatatttgctccctctcaattcctacctacctgggtcaaagac
atcctatccgttgattatacggatatcatgaaaattctttccaaaagtattgaaaaaatg
caatctgatacccaagaggcaaacgacattgtgaccctggcaaatttgcaatataatggc
agtacacctgcagatgcatttgaaacaaaagtcacaaacattatcgacagactgaacaat
aatggcattcatatcaataacaaggtcgcatgccaattaattatgagaggtctatctggc
gaatataaatttttacgctacacacgtcatcgacatctaaatatgacagtcgctgaactg
ttcttagatatccatgctatttatgaagaacaacagggatcgagaaacagcaaacctaat
tacaggagaaatccg--------------------------------------------a
gtgatgagaagaatgattctcgcagctatacgaatacaaccaaacccaaagttatagctc
ggaatcctcaaaaaacaaataattcgaaatcgaaaacagccagggctcacaatgtatcca
catctaataactctcccagcacggacaacgattccatcagtaaatcaactactgaaccga
ttcaattgaacaataagcacgaccttcatcttaggccagaaacttactgaatctacagta
aatcatactaatcattctgatgatgaactccctggacacctccttctcgattcaggagca
tcacgaacccttataagatctgctcatcacatacactcagcatcatctaatcctgacata
aacgtagttgatgctc-------aaaaaaga-aatataccaattaacgctattggtgacc
tacaatttcacttccaggacaacaccaaaacatcaataaaggtattgcacactcctaaca
tagcctatgacttactcagtttgaatgaattggctgcagtagatatcacagcatgcttta
ccaaaaacgtcttagaacgatctgacggcactgtacttgcacctatcgtaaaatatggag
acttttactgggtatctaaaaagtacttgcttccatcaaatatctccgtacccaccatca
ataatgtccatacaagtgaaagtacacgcaaatatccttatcctttcattcatcgaatgc
ttgcgcatgccaatgcacagac-aattcgatactcacttaaaaataacaccatcacgtat
tttaacgaatcagatgtcgactggtctagtgctattgactatcaatgtcctgattgttta
atcggcaaaagcaccaaacacagacatatcaaaggttcacgactaaaataccaaaattca
tacgaaccctttcaatacctacatactgacatatttggtccagttcacaacctaccaaaa
agtgcaccatcatatttcatctcatttactgatg-agacaacaaaattccgttgggttta
tccattacacgaccgtcgcgaggactctatcctcgatgtttttactacgatactagcttt
tattaaaaaccagtttcaggccagtgtcttggttatacaaatggaccgtggttctgagta
tactaacagaactctccataaattccttg---aa-aaaaatggtataactccatgctata
caaccacagcggattcccgagcacatggagtcgctgaacggctaaaccgtaccttattag
atgactgccgtactcaactgcaatgtagtggtttaccgaaccatttatggttctctgcaa
tcgaattttctactattgtgagaaattcactagcttcacctaaaagcaaaaaatctgcaa
gacaacatgctggcttggcaggacttgatatcagtactttgttacctttcggtcaacctg
ttatcgtcaatgatcacaaccctaactccaaaatacatcctcgtggcatcccaggctacg
ctctacatccgtctcgaaactcttatggatatatcatctatcttccatccttaaagaaga
cagtagatacaactaactatgttattcttcagggcaaggaatccagattagatcaattca
attacgacgcactcactttcgatgaagacttaaaccgtttaactgcttcatatcaatcgt
tcattgcgtcaaatgagatccaagaatccaatgatcttaacatagaatctgaccatgact
tccaatctgacattgaactacatcctgagcaaccgagaaatgtcctttcaaaagctgtga
gtccaaccgattccacacctccgtcaactcatactgaagattcgaaacgtgtttctaaaa
ctaatattcgcgcacccagagaagttgaccccaacatatctgaatctaatattcttccat
caaagaagagatctagcaccccccaaatttccaatatcgagagtaccggttcgggtggta
tgcataaattaaatgttcctttacttgctcccatgtcccaatctaacacacatgagtcgt
cgcacgccagtaaatctaaagatttcagacactcagactcgtacagtgaaaatgagacta
atcatacaaacgtaccaatatccagtacgggtggtaccaataacaagactgttccgcaga
caagcgaacaggagactgagaaaaggattatacaccgttcaccttcaatcgatgcttctc
caccggaaaataattcatcgcacaatattgttcctatcaaaacgccaactactgtttctg
aacagaataccgaggaatctattatcgctgatctcccacttcccgatctgcctccagaac
ctcctaccgaattatcagactcctttaaagaacttccaccgatcaattctcgtcaaacta
attccagtttgggtggtattggtgactctaatgcctatactactatcaacagtaagaaaa
gatcattagaagataatgaaactgaaattaaggtatcacgagacacatggaatactaaga
atatgcgtagtttagaacctccgagatcgaagaaacgaattcacctgattgcagctgtaa
aagcagtaaaatcaatcaaaccaatacggacaaccttaagatacgatgaggcaatcacct
ataataaagatattaaagaaaaagaaaaatatatcgaggcataccacaaagaagtcaatc
aactgttgaagatgaatacttgggacactgacaaatattatgacagaaaagaaatagacc
ctaaaagagtaataaattcaatgtttatcttcaacaggaaacgtgacggtactcataaag
ctagatttgttgcaagaggtgatattcagcatcctgacacttacgactcaggcatgcaat
ccaataccgtacatcactatgcattaatgacatccttgtcacttgcattagacaataact
actatattacacaattagacatatcttcggcatatttgtatgcagacatcaaagaagaat
tatacataagacctccaccacatttaggaatgaatgataagttgatacgtttgaagaaat
cactttatggattgaaacaaagtggagcgaactggtacgaaactatcaaatcatacctga
taaaacagtgtggtatggaagaagttcgtggatggtcatgcgtatttaagaatagtcaag
taacaatttgcttattcgttgatgatatgatattgttcagcaaagacttaaatgcaaata
agaaaatcataacaacactcaagaaacaatacgatacaaagataataaatctgggtgaaa
gtgataacgaaattcagtacgacatacttggcttagaaatcaaatatcaaagaggtaaat
acatgaaattaggtatggaaaactcattaactgagaaaatacccaaattaaacgtacctt
tgaatccaaaaggaagaaaacttagcgctccaggtcaaccaggtctttatatagaccagg
atgaactagaaatagatgaagatgaatacaaaaagaaggtacatgaaatgcaaaagttga
ttggtctagcttcatatgttggatataaatttagatttgacttactatactacatcaaca
cacttgctcaacatatactattcccctctaggcaagttttagacatgacatatgagttaa
tacaattcatgtgggacactagagataaacaactgatatggcacaaaaacaaacctaccg
agccagataataaactagtcgcaataagtgatgcttcatatggtaaccaaccatattaca
agtcacaaattggtaacattttcctactcaacggaaaagtgatt-ggaggaaagtcgaca
aaggcttcgttaacatgcacttcaactacagaagcagaaatacacgcagtcagtgaagct
attccgctattgaataacctcagtcaccttgtgcaagaacttaacaagaaaccaattatt
aaaggcttacttactgatagtagatcaacgatcagtataattaagtctacaaatgaagag
aaatttagaaacagattttttggcacaaaggcaatgagacttagagatgaagtatcaggt
aataatttatacgtatactatatcgagaccaagaagaacattgctgatgtgatgacaaaa
cctcttccgataaaaacatttaaactattaactaacaaatggattcattagatctattac
attatgggtggtatgttggaatagaaatcaactatcatctactaactagtatttacatta
ctagtatattatcatatacggtgttagaa-gatgacgcaaatgatgagaaatagtcatct
aaattagtggaagctgaaacgcaaggattgataatgtaataggatcaatgaatattaaca
tataaaacgatgataataatatttatagaat---tgtatagaattacagattccctttta
tggattcctaaatcctcgaggagaacttctagtatattctgtatacctaatattatagcc
tttatcaacaatggaatcccaacaattatctaattacccacacatttctc-
>DBVPG6044_f469
tgttggaatagaaatcaactatcatctactaactagtatttacattactagtatattatc
atatacggtgttagaa-gatgacgcaaatgatgagaaatagtcatctaaattagtggaag
ctgaaacgcaaggattgataatgtaataggatcaatgaatataaacatataaaacggaat
gaggaataatcgtaatattagtatgtagaaatatagattccattttgaggattcctatat
cctcgaggagaacttctagtatattctgtatacctaatattatagcctttatcaacaatg
gaatcccaacaattatctaattacccatacatttctcatggtagcgcctgtgcttcggtt
acttctaaggaagtccacacaaatcaagatccgttagacgtttcagcttccaaaacagaa
gaatgtgagaaggtttccactaaggctaactctcaacagacaacaacacctgcttcatca
gctgttccagagaacccccatcatgcctctcctcaacctgcttcagtaccac---ctcca
cagaatgggccgtacccacagcagtgcatgatgac------ccaaaaccaagccaatcca
tctggttggtcattttacggacacccatctatgattccgtatacaccttatcaaatgtcg
cctatgtactttccacctgggccacaatcacagtttccgcagtatccatcatcagttgga
acgcctctgagcactccatcacctgagtcaggtaatacatttactgattcatcctcagcg
gactctgatatgacatccactaaaa--aatatgtcagacc--------------------
------------------------------------------------------------
----------------------------------accaccaatgttaacctcacctaatg
actttccaaattgggttaaaacatacatcaaa-tttttacaaaactcgaatctcggtggt
attattccgacagtaaacggaaaacccgtacgtcagatcactgatgatgaactcaccttc
ttgtataacacttttcaaatatttgctccctttcaattcctacctacctgggtcaaagac
atcctatccgttgattatacggatatcatgaaaattctttccaaaagtattgaaaaaatg
caatctgatacccaagaggcaaacgacattgtgaccctggcaaatttgcaatataatggc
agtacacctgcagatgcatttgaaacaaaagtcacaaacattatcgacagactgaacaat
aatggcattcatatcaataacaaggtcgcatgccaattaattatgagaggtctatctggc
gaatataaatttttacgctacacacgtcatcgacatctaaatatgacagtcgctgaactg
ttcttagatatccatgctatttatgaagaacaacagggatcgagaaacagtaaacctaat
tacaggagaaatccg--------------------------------------------a
gtgatgagaagaatgattctcgcagctatacgaatacaaccaaacccaaagttatagctc
ggaatcctcaaaaaacaaataattcgaaatcgaaaacagccagggctcacaatgtatcca
catctaataactctcccagcacggacaacgattccatcagtaaatcaactactgaaccga
ttcaattgaacaataagcacgaccttcatcttaggccagaaacttactgaatctacagta
aatcatactaatcattctgatgatgaactccctggacacctccttctcgattcaggagca
tcacgaacccttataagatctgctcatcacatacactcagcatcatctaatcctgacata
aacgtagttgatgctc-------aaaaaaga-aatataccaattaacgctattggtgacc
tacaatttcacttccaggacaacaccaaaacatcaataaaggtattgcacactcctaaca
tagcctatgacttactcagtttgaatgaattggctgcagtagatatcacagcatgcttta
ccaaaaacgtcttagaacgatctgacggcactgtacttgcacctatcgtaaaatatggag
acttttactgggtatctaaaaagtacttgcttccatcaaatatctccgtacccaccatca
ataatgtccatacaagtgaaagtacacgcaaatatccttatcctttcattcatcgaatgc
ttgcgcatgccaatgcacagac-aattcgatactcacttaaaaataacaccatcacgtat
tttaacgaatcagatgtcgactggtctagtgctattgactatcaatgtcctgattgttta
atcggcaaaagcaccaaacacagacatatcaaaggttcacgactaaaataccaaaattca
tacgaaccctttcaatacctacatactgacatatttggtccagttcacaacctaccaaaa
agtgcaccatcatatttcatctcatttactgatg-agacaacaaaattccgttgggttta
tccattacacgaccgtcgcgaggactctatcctcgatgtttttactacgatactagcttt
tattaaaaaccagtttcaggccagtgtcttggttatacaaatggaccgtggttctgagta
tactaacagaactctccataaattccttg---aa-aaaaatggtataactccatgctata
caaccacagcggattcccgagcacatggagtcgctgaacggctaaaccgtaccttattag
atgactgccgtactcaactgcaatgtagtggtttaccgaaccatttatggttctctgcaa
tcgaattttctactattgtgagaaattcactagcttcacctaaaagcaaaaaatctgcaa
gacaacatgctggcttggcaggacttgatatcagtactttgttacctttcggtcaacctg
ttatcgtcaatgatcacaaccctaactccaaaatacatcctcgtggcatcccaggctacg
ctctacatccgtctcgaaactcttatggatatatcatctatcttccatccttaaagaaga
cagtagatacaactaactatgttattcttcagggcaaggaatccagattagatcaattca
attacgacgcactcactttcgatgaagacttaaaccgtttaactgcttcatatcaatcgt
tcattgcgtcaaatgagatccaagattccaatgatcttaacatagaatctgaccatgact
tccaatctgacattgaactacatcctgagcaaccgagaaatgtcctttcaaaagctgtga
gtccaaccgattccacacctccgtcaactcatactgaagattcgaaacgtgtttctaaaa
ccaatattcgcgcacccagagaagttgaccccaacatatctaaatctaatattcttccat
caaagaagagatctagcaccccccaaatttccaatattgagagtaccggttcgggtggta
tgcataaattaaatgttcctttacttgctcccatgtcccaatctaacacacatgagtcgt
cgcacgccagtaaatctaaagatttcagacactcagactcgtacagtgaaaatgagacta
atcatacaaacgtaccaatatccagtacgggtggtaccaacaacaaaactgttccgcaga
taagtgaccaagagactgagaaaaggattatacaccgttcaccttcaatcgatgcttctc
caccggaaaataattcatcgcacaatattgttcctatcaaaacgccaactactgtttctg
aacagaataccgaggaatctatcatcgctgatctcccacttcccgatctgcctccagaac
ctcctaccgaattatcagactcctttaaagaacttccaccgatcaattctcgtcaaacta
attccagtttgggtggtattggtgactctaatgcctatactactatcaacagtaagaaaa
gatcattagaagataatgaaactgaaattaaggtatcacgagacacatggaatactaaga
atatgcgtagtttagaacctccgagatcgaagaaacgaattcacctgattgcagctgtaa
aagcagtaaaatcaatcaaaccaatacgaacaaccttacgatacgatgaggcaatcacct
ataataaagatattaaagaaaaagaaaaatatatcaaggcataccacaaagaagtcaatc
aactgttgaaaatgaatacttgggacactgacaaatattatgacagaaaagaaatagacc
ctaaaagagtaataaactcaatgtttatcttcaacaagaaacgtgacggtactcataaag
ctagatttgttgcaagaggtgatattcagcatcctgacacttacgactcaggcatgcaat
ccaataccgtacatcactatgcattaatgacatccctgtcacttgcattagacaataact
actatattacacaattagacatatcttcggcatatttgtatgcagacatcaaagaagaat
tatacataagacctccaccacatttaggaatgaatgataagttgatacgtttgaagaaat
cactttatggattgaaacaaagtggagcgaactggtacgaaactatcaaatcatacctga
taaaacagtgtggtatggaagaagttcgtggatggtcatgcgtatttaagaatagtcaag
taacaatatgtttatttgttgacgacatgattttatttagcaaagacttaaatgcaaata
agaaaatcataacaacactcaagaaacaatacgatacaaagataataaatctgggtgaaa
gtgataacgaaattcagtacgacatacttggcttagaaatcaaatatcaaagaggtaaat
acatgaaattaggtatggaaaaatctttgacagaaaaattacccaaattaaacgtacctt
tgaatccaaaaggaagaaaacttagcgctccaggtcaaccaggtctttatatagaccagg
atgaactagaaatagatgaagatgaatacaaaaagaaggtacatgaaatgcaaaagttga
ttggtctagcttcatatgttggatataaatttagatttgacttactatactacatcaaca
cacttgctcaacatatactattcccctctaggcaagttttagacatgacatatgagttaa
tacaattcatgtgggacactagagataaacaactgatatggcacaaaaacaaacctacca
agccagataataaactagttgcaataagcgatgcttcatatggtaaccaaccatattaca
agtcacaaattggtaacattttcctactcaacggaaaagtgatt-ggaggaaagtcgaca
aaggcttcgttaacatgcacttcaactacagaagcagaaatacacgcagtcagtgaagct
attccgctattgaataacctcagtcaccttgtgcaagaacttaacaagaaaccaattatt
aaaggcttacttactgatagtagatcaacgatcagtataattaagtctacaaatgaagag
aaatttagaaacagattttttggcacaaaggcaatgagacttagggatgaagtatcaggt
aataatttatacgtatactacatcgagaccaagaagaacattgctgatgtgatgacaaaa
cctcttccgataaaaacatttaaactattaactaacaaatggattcattagatctattac
attatgggtggtatgttggaatagaaatcaactatcatctactaactagtatttacatta
ctagtatattatcatatacggtgttagaa-gatgacgcaaatgatgagaaatagtcatct
aaattagtggaagctgaaacgcaaggattgataatgtaataggatcaatgaatataaaca
tataaaacggaatgaggaataatcgtaatattagtatgtagaaatatagattccattttg
aggattcctatatcctcgaggagaacttctagtatattctgtatacctaatattatagcc
tttatcaacaatggaatcccaacaattatctaattacccatacatttctca
>DBVPG6044_f480
tgttggaatagaaatcaactatcatctactaactagtatttacattactagtatattatc
atatacggtgttagaa-gatgacgcaaatgatgagaaatagtcatctaaattagtggaag
ctgaaacgcaaggattgataatgtaataggatcaatgaatataaacatataaaacggaat
gaggaataatcgtaatattagtatgtagaaatatagattccattttgaggattcctatat
cctcgaggagaacttctagtatattctgtatacctaatattatagcctttatcaacaatg
gaatcccaacaattatctaattacccacacatttctcatggtagcgcctgtgcttcggtt
acttctaaggaagtccacacaaatcaagatccgttagacgtttcagcttccaaaattcaa
gaatatgataaggcttccactaaggctagctctcaacagacaacaacacctgcttcatca
gctgttccagagaacccccatcatgcctctcctcaacctgcttcagtaccac---ctcca
cagaatgggccgtacccacagcagtgcatgatgac------ccaaaaccaagccaatcca
tctggttggtcattttacggacacccatctatgattccgtatacaccttatcaaatgtcg
cctatgtactttccacctgggccacaatcacagtttccgcagtatccatcatcagttgga
acgcctctgagcactccatcacctgagtcaggtaatacatttactgattcatcctcagcg
gactctgatatgacatccactaaaa--aatatgtcagacc--------------------
------------------------------------------------------------
----------------------------------accaccaatgttaacctcacctaatg
actttccaaattgggttaaaacatacatcaaa-tttttacaaaactcgaatctcggtggt
attattccgacagtaaacggaaaacccgtacgtcagatcactgatgatgaactcaccttc
ttgtataacacttttcaaatatttgctccctctcaattcctacctacctgggtcaaagac
atcctatccgttgattatacggatatcatgaaaattctttccaaaagtattgaaaaaatg
caatctgatacccaagaggcaaacgacattgtgaccctggcaaatttgcaatataatggc
agtacacctgcagatgcatttgaaacaaaagtcacaaacattatcgacagactgaacaat
aatggcattcatatcaataacaaggtcgcatgccaattaattatgagaggtctatctggc
gaatataaatttttacgctacacacgtcatcgacatctaaatatgacagtcgctgaactg
ttcttagatatccatgctatttatgaagaacaacagggatcgagaaacagtaaacctaat
tacaggagaaatccg--------------------------------------------a
gtgatgagaagaatgattctcgcagctatacgaatacaaccaaacccaaagttatagctc
ggaatcctcaaaaaacaaataattcgaaatcgaaaacagccagggctcacaatgtatcca
catctaataactctcccagcacggacaacgattccatcagtaaatcaactactgaaccga
ttcaattgaacaataagcacgaccttcatcttaggccagaaacttactgaatctacagta
aatcatactaatcattctgatgatgaactccctggacacctccttctcgattcaggagca
tcacgaacccttataagatctgctcatcacatacactcagcatcatctaatcctgacata
aacgtagttgatgctc-------aaaaaaga-aatataccaattaacgctattggtgacc
tacaatttcacttccaggacaacaccaaaacatcaataaaggtattgcacactcctaaca
tagcctatgacttactcagtttgaatgaattggctgcagtagatatcacagcatgcttta
ccaaaaacgtcttagaacgatctgacggcactgtacttgcacctatcgtaaaatatggag
acttttactgggtatctaaaaagtacttgcttccatcaaatatctccgtacccaccatca
ataatgtccatacaagtgaaagtacacgcaaatatccttatcctttcattcatcgaatgc
ttgcgcatgccaatgcacagac-aattcgatactcacttaaaaataacaccatcacgtat
tttaacgaatcagatgtcgactggtctagtgctattgactatcaatgtcctgattgttta
atcggcaaaagcaccaaacacagacatatcaaaggttcacgactaaaataccaaaattca
tacgaaccctttcaatacctacatactgacatatttggtccagttcacaacctaccaaaa
agtgcaccatcatatttcatctcatttactgatg-agacaacaaaattccgttgggttta
tccattacacgaccgtcgcgaggactctatcctcgatgtttttactacgatactagcttt
tattaaaaaccagtttcaggccagtgtcttggttatacaaatggaccgtggttctgagta
tactaacagaactctccataaattccttg---aa-aaaaatggtataactccatgctata
caaccacagcggattcccgagcacatggagtcgctgaacggctaaaccgtaccttattag
atgactgccgtactcaactgcaatgtagtggtttaccgaaccatttatggttctctgcaa
tcgaattttctactattgtgagaaattcactagcttcacctaaaagcaaaaaatctgcaa
gacaacatgctggcttggcaggacttgatatcagtactttgttacctttcggtcaacctg
ttatcgtcaatgatcacaaccctaactccaaaatacatcctcgtggcatcccaggctacg
ctctacatccgtctcgaaactcttatggatatatcatctatcttccatccttaaagaaga
cagtagatacaactaactatgttattcttcagggcaaggaatccagattagatcaattca
attacgacgcactcactttcgatgaagacttaaaccgtttaactgcttcatatcaatcgt
tcattgcgtcaaatgagatccaagaatccaatgatcttaacatagaatctgaccatgact
tccaatctgacattgaactacatcctgagcaaccgagaaatgtcctttcaaaagctgtga
gtccaaccgattccacacctccatcaactcatactgaagattcaaaacctatttctaaaa
ccaatattcgcgcacccagagaagttgaccccaacatatctgaatctaatattcttccat
caaagaagagatctagcaccccccaaatttccaatatcgagagtaccggttcgggtggta
tgcataaattaaatgttcctttacttgctcccatgtcccaatctaacacacatgagtcgt
cgcacgccagtaaatctaaagatttcagacactcagactcgtacagtgaaaatgagacta
atcatacaaacgtaccaatatccagtacgggtggtaccaataacaagactgttccgcaga
taagtgaccaagagactgagaaaaggattatacaccgttcaccttcaatcgatgctactc
caccggaaaataattcatcgcacaatattgttcctatcaaaacgccaactactgtttctg
aacagaataccgaggaatctatcatcgctgatctcccactccctgatctacctccagaat
ctcctaccgaattccctgacccatttaaagaactcccaccgataaattctcatcaaacta
attccagtttgggtggtattggtgactctaatgcctatactactatcaacagtaagaaaa
gatcattagaagataatgaaactgaaattaaggtatcacgagacacatggaatactaaga
atatgcgtagtttagaacctccgagatcgaagaaacgaattcacctgattgcagctgtaa
aagcagtaaaatcaatcaaaccaatacggacaaccttacgatacgatgaggcaatcacct
ataataaagatattaaagaaaaagaaaaatatatcgaggcataccacaaagaagtcaatc
aactgttgaagatgaaaacttgggacactgacaaatattatgacagaaaagaaatagacc
ctaaaagagtaataaattcaatgtttatcttcaacaggaaacgtgacggtactcataaag
ctagatttgttgcaagaggtgatattcagcatcctgacacttacgactcaggcatgcaat
ccaataccgtacatcactatgcattgatgacatccctatcactttcattagacaataact
actatattacacaattagacatatcttcggcatatttgtatgcagacatcaaagaagaat
tatacataagacctccaccacatttaggaatgaatgataagttgatacgtttgaagaaat
cactttatggattgaaacaaagtggagcgaactggtacgaaactatcaaatcatacctga
taaaacagtgtggtatggaagaagttcgtggatggtcatgcgtatttaagaatagtcaag
taacaatttgcttattcgttgatgatatgatattgttcagcaaagacttaaatgcaaata
agaaaatcataacaacactcaagaaacaatacgatacaaagataataaatctgggtgaaa
gtgataacgaaattcagtacgacatacttggcttagaaatcaaatatcaaagaggtaaat
acatgaaattaggtatggaaaactcattaactgagaaaatacccaaattaaacgtacctt
tgaatccaaaaggaagaaaacttagcgctccaggtcaaccaggtctttatatagaccagg
atgaactagaaatagatgaagatgaatacaaagagaaggtacatgaaatgcaaaagttga
ttggtctagcttcatatgttggatataaatttagatttgacttactatactacatcaaca
cacttgctcaacatatactattcccctctaggcaagttttagacatgacatatgagttaa
tacaattcatgtgggacactagagataaacaactgatatggcacaaaaacaaacctaccg
agccaaataataaactagtcgcaataagtgatgcttcatatggtaaccaaccatattaca
agtcacaaattggtaacattttcctactcaacggaaaagtgatt-ggaggaaagtcgaca
aaggcttcgttaacatgcacttcaactacagaagcagaaatacacgcagtcagtgaagct
attccgctattgaataacctcagtcaccttgtgcaagaacttaacaagaaaccaattatt
aaaggcttacttactgatagtagatcaacgatcagtataattaagtctacaaatgaagag
aaatttagaaacagattttttggcacaaaggcaatgagacttagagatgaagtatcaggt
aataatttatacgtatactacatcgagaccaagaagaacattgctgatgtgatgacaaaa
cctcttccgataaaaacatttaaactattaactaacaaatggattcattagatctattac
attatgggtggtatgttggaatagaaatcaactatcatctactaactagtatttacatta
ctagtatattatcatatacggtgttagaa-gatgacgcaaatgatgagaaatagtcatct
aaattagtggaagctgaaacgcaaggattgataatgtaataggatcaatgaatataaaca
tataaaacggaatgaggaataatcgtaatattagtatgtagaaatatagattccattttg
aggattcctatatcctcgaggagaacttctagtatattctgtatacctaatattatagcc
tttatcaacaatggaatcccaacaattatctaattacccacacatttctca
>DBVPG6044_f566
tgttggaatagaaatcaactatcatctactaactagtatttacattactagtatattatc
atatacggtgttagaa-gatgacgcaaatgatgagaaatagtcatctaaattagtggaag
ctgaaacgcaaggattgataatgtaataggatcaatgaatattaacatataaaacggaat
gaggaataatcgtaatattagtatttagaaatatagattccattttgaggattcctatat
cctcgaggagaacttctagtatattctgtatacctaatattatagcctttatcaacaatg
gaatcccaacaattatctaattacccacacatttctcatggtagcgcctgtgcttcggtt
acttctaaggaagtccacacaaatcaagatccgttagacgtttcagcttccaaaattcaa
gaatatgataaggcttccactaaggctaactctcaacagacaacaacacctgcttcatca
gctgttccagagaacccccatcatgcctctcctcaaactgctcagtcacatt---cacca
cagaatgggccgtacccacagcagtgcatgatgacccaaaaccaaaaccaagccaatcca
tctggttggtcattttacggacacccatctatgattccgtatacaccttatcaaatgtcg
cctatgtactttccacctgggccacaatcacagtttccgcagtatccatcatcagttgga
acgtctctgagcattccatcacctgagtcaggtaatacatttactgattcatcctcagcg
gactctgatatgacatccactaaaa--aatatgtcagacc--------------------
------------------------------------------------------------
----------------------------------accaccaatgttaacctcacctaatg
actttccaaattgggttaaaacatacatcaaa-tttttacaaaactcgaatctcggtggt
attattccgacagtaaacggaaaacccgtacgtcagatcactgatgatgaactcaccttc
ttgtataacacttttcaaatatttgctccctctcaattcctacctacctgggtcaaagac
atcctatccgttgattatacggatatcatgaaaattctttccaaaagtattgaaaaaatg
caatctgatacccaagaggcaaacgacattgtgaccctggcaaatttgcaatataatggc
agtacacctgcagatgcatttgaaacaaaagtcacaaacattatcgacagactgaacaat
aatggcattcatatcaataacaaggtcgcatgccaattaattatgagaggtctatctggc
gaatataaatttttacgctacacacgtcatcgacatctaaatatgacagtcgctgaactg
ttcttagatatccatgctatttatgaagaacaacagggatcgagaaacagtaaacctaat
tacaggagaaatccg--------------------------------------------a
gtgatgagaagaatgattctcgcagctatacgaatacaaccaaacccaaagttatagctc
ggaatcctcaaaaaacaaataattcgaaatcgaaaacagccagggctcacaatgtatcca
catctaataactctcccagcacggacaacgattccatcagtaaatcaactactgaaccga
ttcaattgaacaataagcacgaccttcatcttaggccagaaacttactgaatctacagta
aatcatactaatcattctgatgatgaactccctggacacctccttctcgattcaggagca
tcacgaacccttataagatctgctcatcacatacactcagcatcatctaatcctgacata
aacgtagttgatgctc-------aaaaaaga-aatataccaattaacgctattggtgacc
tacagtttcacttccaggacaacaccaaaacatcaataaaggtattgcacactcctaaca
tagcctatgacttactcagtttgaatgaattggctgcagtagatatcacagcatgcttta
ccaaaaacgtcttagaacgatctgacggcactgtacttgcacctatcgtacaatatggag
acttttactgggtatctaaaaagtacttgcttccatcaaatatctccgtacccaccatca
ataatgtccatacaagtgaaagtacacgcaaatatccttatcctttcattcatcgaatgc
ttgcgcatgccaatgcacagac-aattcgatactcacttaaaaataacaccatcacgtat
tttaacgaatcagatgtcgactggtctagtgctattgactatcaatgtcctgattgttta
atcggcaaaagcaccaaacacagacatatcaaaggttcacgactaaaataccaaaattca
tacgaaccctttcaatacctacatactgacatatttggtccagttcacaacctaccaaaa
agtgcaccatcctatttcatctcatttactgatg-agacaacaaaattccgttgggttta
tccattacacgaccgtcgcgaggactctatcctcgatgtttttactacgatactagcttt
tattaaaaaccagtttcaggccagtgtcttggttatacaaatggaccgtggttctgagta
tactaacagaactctccataaattccttg---aa-aaaaatggtataactccatgctata
caaccacagcggattcccgagcacatggagtcgctgaacggctaaaccgtaccttattag
atgactgccgtactcaactgcaatgtagtggtttaccgaaccatttatggttctctgcaa
tcgaattttctactattgtgagaaattcactagcttcacctaaaagcaaaaaatctgcaa
gacaacatgctggcttggcaggacttgatatcagtactttgttacctttcggtcaacctg
ttatcgtcaatgatcacaaccctaactccaaaatacatcctcgtggcatcccaggctacg
ctctacatccgtctcgaaactcttatggatatatcatctatcttccgtccttaatgaaga
cagtagatacaactaactatgttattcttcagggcaaggaatccagattagatcaattca
attacgacgcactcactttcgatgaagacttaaaccgtttaactgcttcatatcattcgt
tcattgcgtcaaatgagatccaacaatccaatgatcttaacatagaatcagaccatgact
ttcaatctgatattgaactatatcctgagcaaccgagaaatgtcctttcaaaagctgtga
gtccaaccgattccacacctccgtcaactcatactgaagattcgaaacgtgtttctaaaa
ccaatattcgcgcacccagagaagttgaccccaacatatctgaatctaatattcttccat
caaagaagagatctagcaccccccaaatttccaatatcgagagtaccggttcgggtggta
tgcataaattaaatgttcctttacttgctcccatgtcccaatctaacacacatgagtcgt
cgcacgccagtaaacctaaagatttcagacactcagactcgtacagtgaaaatgagacta
atcatacaaacgtaccaatatccagtacgggtggtaccaataacaagactgttccgcaga
taagcgaccaggagactgagaaaaggattatacaccgttcaccttcaatcgatgcttctc
caccggaaaataattcatcgcacaatattgttcctatcaaaacgccaactactgtttctg
aacagaataccgaggaatctatcatcgctgatctcccacttcccgatctgcctccagaac
ctcctaccgaattatcagactcctttaaagaacttccaccgatcaattctcgtcaaacta
attccagtttgggtggtattggtgactctaatgcctatactactatcaacagtaagaaaa
gatcattagaagataatgaaactgaaattaaggtatcacgagacacatggaatactaaga
atatgcgtagtttagaacctccgagatcgaagaaacgaattcacctgattgcagctgtaa
aagcagtaaaatcaatcaaaccaatacggacaaccttacgatacgatgaggcaatcacct
ataataaagatattaaagaaaaagaaaaatatatcgaggcataccacaaagaagtcaatc
aactgttgaagatgaaaacttgggacactgacaaatattatgacagaaaagaaatagacc
ctaaaagagtaataaattcaatgtttatcttcaacaggaaacgtgacggtactcataaag
ctagatttgttgcaagaggtgatattcagcatcctgacacttacgactcaggcatgcaat
ccaataccgtacatcactatgcattgatgacatccctatcactttcattagacaataact
actatattacacaattagacatatcttcggcatatttgtatgcagacatcaaagaagaat
tatacataagacctccaccacatttaggaatgaatgataagttgatacgtttgaagaaat
cactttatggattgaaacaaagtggagcgaactggtacgaaactatcaaatcatacctga
taaaacagtgtggtatggaagaagttcgtggatggtcatgcgtatttaagaatagtcaag
taacaatttgcttattcgttgatgatatgatattgttcagcaaagacttaaatgcaaata
agaaaatcataacaacactcaagaaacaatacgatacaaagataataaatctgggtgaaa
gtgataacgaaattcagtacgacatacttggcttagaaatcaaatatcaaagaggtaaat
acatgaaattaggtatggaaaactcattaactgagaaaatacccaaattaaacgtacctt
tgaatccaaaaggaagaaaacttagcgctccaggtcaaccaggtctttatatagaccagg
atgaactagaaatagatgaagatgaatacaaaaagaaggtacatgaaatgcaaaagttga
ttggtctagcttcatatgatggatataaatttagatttgacttactatactacatcaaca
cacttgctcaacatatactattcccctctaggcaagttttagacatgacatatgagttaa
tacaattcatgtgggacactagagataaacaactgatatgacacaaaaacaaacctaccg
agccagataataaactagtcgcaataagcgatgcttcatatggtaaccaaccatattaca
agtcacaaattggtaacattttcctactcaacggaaaagtgatt-ggaggaaagtcgaca
aaggcttcgttaacatgcacttcaactacagaagcagaaatacacgcagtcagtgaagct
attccgctattgaataacctcagtcaccttgttcaagaacttaacaagaaaccaattatt
aaaggcttacttactgatagtagatcaacgatcagtataattaagtctacaaatgaagag
aaatttagaaacagattttttggcacaaaggcaatgagacttagagatgaagtatcaggt
aataatttatacgtatactacatcgagaccaagaagaacattgctgatgtgatgacaaaa
cctcttccgataaaaacatttaaactattaactaacaaatggattcattagatctattac
attatgggtggtatgttggaatagaaatcaactatcatctactaactagtatttacatta
ctagtatattatcatatacggtgttagaa-gatgacgcaaatgatgagaaatagtcatct
aaattagtggaagctgaaacgcaaggattgataatgtaataggatcaatgaatataaaca
tataaaacggaatgaggaataatcgtaatattagtatgtagaaatatagattccattttg
aggattcctatatcctcgaggagaacttctagtatattctgtatacctaatattatagcc
tttatcaacaatggaatcccaacaattatctaattacccacacatttctca
>DBVPG6044_f582
tgttggaatagaaatcaactatcatctactaactagtatttacattactagtatattatc
atatacggtgttagaa-gatgacgcaaatgatgagaaatagtcatctaaattagtggaag
ctgaaacgcaaggattgataatgtaataggatcaatgaatataaacatataaaacggaat
gaggaataatcgtaatattagtatgtagaaatatagattccattttgaggattcctatat
ccttgaggagaacttctagtatattctgtatacctaatattatagcctttatcaataatg
gaatcccaacaattatctaattacccatacatttctcatggtagcgcctgtgcttcggtt
acttctaaggaagtccacacaaatcaagatccgttagacgtttcagcttccaaaattcaa
gaatatgataaggcttccactaaggctaactctcaacagacaacaacacctgcttcatca
gctgttccagagaacccccatcatgcctctcctcaacctgcttcagtaccac---ctcca
cagaatgggccgtacccacagcagtgcatgatgac------ccaaaaccaagccaatcca
tctggttggtcattttacggacacccatctatgattccgtatacaccttatcaaatgtcg
cctatgtactttccacctgggccacaatcacagtttccgcagtatccatcatcagttgga
acgcctctgagcactccatcacctgagtcaggtaatacatttactgattcatcctcagcg
aactctgatatgacatccactaaaa--aatatgtcagacc--------------------
------------------------------------------------------------
----------------------------------accaccaatgttaacctcacctaatg
actttccaaattgggttaaaacatacatcaaa-tttttacaaaactcgaatctcggtggt
attattccgacagtaaacggaaaacccgtacgtcagatcactgatgatgaactcaccttc
ttgtataacacttttcaaatatttgctccctctcaattcctacctacctgggtcaaagac
atcctatccgttgattatacggatatcatgaaaattctttccagaagtattgaaaaaatg
caatctgatacccaagaggcaaacgacattgtgaccctggcaaatttgcaatataatggc
agtacacctgcagatgcatttgaaacaaaagtcacaaacattatcgacagactgaacaat
aatggcattcatatcaataacaaggtcgcatgccaattaattatgagaggtctatctggc
gaatataaatttttacgctacacacgtcatcgacatctaaatatgacagtcgctgaactg
ttcttagatatccatgctatttatgaagaacaacagggatcgagaaacagcaaacctaat
tacaggagaaatcgg--------------------------------------------a
gtgatgagaagaatgattctcgcagctatacgaatacaaccaaacccaaagttatagctc
ggaatcctcaaaaaacaaataattcgaaatcgaaaacagccagggctcacaatgtatcca
catctaataactctcccagcacggacaacgattccatcagtaaatcaactactgaaccga
ttcaattgaacaataagcacgaccttcatcttaggccagaaacttactgaatctacagta
aatcatactaatcattctgatgatgaactccctggacacctccttctcgattcaggagca
tcacgaacccttataagatctgctcatcacatacactcagcatcatctaatcctgacata
aacgtagttgatgctc-------aaaaaaga-aatataccaattaacgctattggtgacc
tacaatttcacttccaggacaacaccaaaacatcaataaaggtattgcacactcctaaca
tagcctatgacttactcagtttgaatgaattggctgcagtagatatcacagcatgcttta
ccaaaaacgtcttagaacgatctgacggcactgtacttgcacctatcgtacaatatggag
acttttactgggtatctaaaaagtacttgcttccatcaaatatctccgtacccaccatca
ataatgtccatacaagtgaaagtacacgcaaatatccttatcctttcattcatcgaatgc
ttgcgcatgccaatgcacagac-aattcgatactcacttaaaaataacaccatcacgtat
tttaacgaatcagatgtcgactggtctagtgctattgactatcaatgtcctgattgttta
atcggcaaaagcaccaaacacagacatatcaaaggttcacgactaaaataccaaaattca
tacgaaccctttcaatacctacatactgacatatttggtccagttcacaacctaccaaaa
agtgcaccatcatatttcatctcatttactgatg-agacaacaaaattccgttgggttta
tccattacacgaccgtcgcgaggactctatcctcgatgtttttactacgatactagcttt
tattaaaaaccagtttcaggccagtgtcttggttatacaaatggaccgtggttctgagta
tactaacagaactctccataaattccttg---aa-aaaaatggtataactccatgctata
caaccacagcggattcccgagcacatggagtcgctgaacggctaaaccgtaccttattag
atgactgccgtactcaactgcaatgtagtggtttaccgaaccatttatggttctctgcaa
tcgaattttctactattgtgagaaattcactagcttcacctaaaagcaaaaaatctgcaa
gacaacatgctggcttggcaggacttgatatcagtactttgttacctttcggtcaacctg
ttatcgtcaatgatcacaaccctaactccaaaatacatcctcgtggcatcccaggctacg
ctctacatccgtctcgaaactcttatggatatatcatctatcttccatccttaaagaaga
cagtagatacaactaactatgttattcttcagggcaaggaatccagattagatcaattca
attacgacgcactcactttcgatgaagacttaaaccgtttaactgcttcatatcattcgt
tcattgcgtcaaatgagatccaagaatccattgatcttaacatagaatctgaccatgact
tccaatctgacattgaactacatcctgagcaaccgagaaatgtcctttcaaaagctgtga
gtccaaccgattccacacctccatcaactcatactgaagattcgaaacgtgtttctaaaa
ccaatattcgcgcacccagagaagttgaccccaacatatctgaatctaatattcttccat
caaagaagagatctagcaccccccaaatttccaatatcgagagtaccggttcgggtggta
tgcataaattaaatgttcctttacttgctcccatgtcccaatctaacacacatgagtcgt
cgcacgccagtaaatctaaagatttcagacactcagactcgtacagtgaaaatgagacta
atcatacaaacgtaccaatatccagtacgggtggtaccaataacaagactgttccgcaga
taagcgaccaggagactgagaaaaggattatacaccgttcaccttcaatcgatgcttctc
caccggaaaataattcatcgcacaatattgttcctatcaaaacgccaactactgtttctg
aacagaataccgaggaatctatcatcgctgatctcccacttcccgatctgcctccagaac
ctcctaccgaattatcagactcctttaaagaacttccaccgatcaattctcgtcaaacta
attccagtttgggtggtattggtgactctaatgcctatactactatcaacagtaagaaaa
gatcattagaagataatgaaactgaaattaaggtatcacgagacacatggaatactaaga
atatgcgtagtttagaacctccgagatcgaagaaacgaattcacctgattgcagctgtaa
aagcagtaaaatcaatcaaaccaatacggacaactttaagatacgatgaggcaatcacct
ataataaagatattaaagaaaaggaaaaatatatcgaagcataccacaaagaagtcaacc
aactattgaaaatgaatacttgggacactgacaaatattatgacagaaaagaaatagacc
ctaaaagagtaataaactcaatgtttatcttcaacaagaaacgtgacggtactcataaag
ctagatttgttgcaagaggtgatattcagcatcctgacacttacgactcaggcatgcaat
ccaataccgtacatcactatgcattaatgacatccctgtcacttgcattagacaataact
actatattacacaattagacatatcttcggcatatttgtatgcagacatcaaagaagaat
tatacataagacctccaccacatttaggaatgaatgataagttgatacgtttgaagaaat
cactttatggattgaaacaaagtggagcgaactggtacgaaactatcaaatcatacctga
taaaacagtgtggtatggaagaagttcgtggatggtcatgcgtatttaagaatagtcaag
taacaatttgcttattcgttgatgatatgatattgttcagcaaagacttaaatgcaaata
agaaaatcataacaacactcaagaaacaatacgatacaaagataataaatctgggtgaaa
gtgataacgaaattcagtacgacatacttggcttagaaatcaaatatcaaagaggtaaat
acatgaaattaggtatggaaaactcattaactgagaaaatacccaaattaaacgtacctt
tgaatccaaaaggaagaaaacttagcgctccaggtcaaccaggtctttatatagaccagg
atgaactagaaatagatgaagatgaatacaaaaagaaggtacatgaaatgcaaaagttga
ttggtctagcttcatatgttggatataaatttagatttgacttactatactacatcaaca
cacttgctcaacatatactattcccctctaggcaagttttagacatgacatatgagttaa
tacaattcatgtgggacactagagataaacaactgatatggcacaaaaacaaacctaccg
agccagataataaactagtcgcaataagtgatgcttcatatggtaaccaaccatattaca
agtcacaaattggtaacattttcctactcaacggaaaagtgatt-ggaggaaagtcgaca
aaggcttcgttaacatgcacttcaactacagaagcagaaatacacgcagtcagtgaagct
attccgctattgaataacctcagtcaccttgtgcaagaacttaacaagaaaccaattatt
aaaggcttacttactgatagtagatcaacgatcagtataattaagtctacaaatgaagag
aaatttagaaacagattttttggcacaaaggcaatgagacttagagatgaagtatcaggt
aataatttatacgtatactacatcgagaccaagaagaacattgctgatgtgatgacaaaa
cctcttccgataaaaacatttaaactattaactaacaaatggattcattagatctattac
attatgggtggtatgttggaatagaaatcaactatcatctactaactagtatttacatta
ctagtatattatcatatacggtgttagaa-gatgacgcaaatgatgagaaatagtcatct
aaattagtggaagctgaaacgcaaggattgataatgtaataggatcaatgaatataaaca
tataaaacggaatgaggaataatcgtaatattagtatgtagaaatatagattccattttg
aggattcctatatccttgaggagaacttctagtatattctgtatacctaatattatagcc
tttatcaacaatggaatcccaacaattatctaattacccacacatttctca
>DBVPG6044_f592
tgttggaatagaaatcaactatcatctactaactagtatttacattactagtatattatc
atatacggtgttagaa-gatgacgcaaatgatgagaaatagtcatctaaattagtggaag
ctgaaacgcaaggattgataatgtaataggatcaatgaatataaacatataaaacggaat
gaggaataatcgtaatattagtatgtagaaatatagattccattttgaggattcctatat
cctcgaggagaacttctagtatattctgtatacctaatattatagcctttatcaacaatg
gaatcccaacaattatctaattacccacacatttctcatggtagcgcctgtgcttcggtt
acttctaaggaagtccacacaaatcaagatccgttagacgtttcagcttccaaaacagaa
gaatgtgagaaggtttccactaaggctaactctcaacagacaacaacacctgcttcatca
gctgttccagagaacccccatcatgcctctcctcaaactgctcagtcacatt---cacca
cagaatgggccgtacccacagcagtgcatgatgac------ccaaaaccaagccaatcca
tctggttggtcattttacggacacccatctatgattccgtatacaccttatcaaatgtcg
cctatgtactttccacctgggccacaatcacagtttccgcagtatccatcatcagttgga
acgcctctgagcactccatcacctgagtcaggtaatacatttactgattcatcctcagcg
gactctgatatgacatccactaaaa--aatatgtcagacc--------------------
------------------------------------------------------------
----------------------------------accaccaatgttaacctcacctaatg
actttccaaattgggttaaaacatacatcaaa-tttttacaaaactcgaatctcggtggt
attattccgacagtaaacggaaaacccgtacgtcagatcactgatgatgaactcaccttc
ttgtataacacttttcaaatatttgctccctctcaattcctacctacctgggtcaaagac
atcctatccgttgattatacggatatcatgaaaattctttccaaaagtattgaaaaaatg
caatctgatacccaagaagcaaacgacattgtgaccctggcaaatttgcaatataatggc
agtacacctgcagatgcatttgaaacaaaagtcacaaacattatcgacagactgaacaat
aatggcattcatatcaataacaaggtcgcatgccaattaattatgagaggtctatctggc
gaatataaatttttacgctacacacgtcatcgacatctaaatatgacagtcgctgaactg
ttcttagatatccatgctatttatgaagaacaacagggatcgagaaacagtaaacctaat
tacaggagaaatccg--------------------------------------------a
gtgatgagaagaatgattctcgcagctatacgaatacaaccaaacccaaagttatagctc
ggaatcctcaaaaaacaaataattcgaaatcgaaaacagccagggctcacaatgtatcca
catctaataactctcccagcacggacaacgattccatcagtaaatcaactactgaaccga
ttcaattgaacaataagcacgaccttcatcttaggccagaaacttactgaatctacagta
aatcatactaatcattctgatgatgaactccctggacacctccttctcgattcaggagca
tcacgaacccttataagatctgctcatcacatacactcagcatcatctaatcctgacata
aacgtagttgatgctc-------aaaaaaga-aatataccaattaacgctattggtgacc
tacaatttcacttccaggacaacaccaaaacatcaataaaggtattgcacactcctaaca
tagcctatgacttactcagtttgaatgaattggctgcagtagatatcacagcatgcttta
ccaaaaacgtcttagaacgatctgacggcactgtacttgcacctatcgtaaaatatggag
acttttactgggtatctaaaaagtacttgcttccatcaaatatctccgtacccaccatca
ataatgtccatacaagtgaaagtacacgcaaatatccttatcctttcattcatcgaatgc
ttgcgcatgccaatgcacagac-aattcgatactcacttaaaaataacaccatcacgtat
tttaacgaatcagatgtcgactggtctagtgctattgactatcaatgtcctgattgttta
atcggcaaaagcaccaaacacagacatatcaaaggttcacgactaaaataccaaaattca
tacgaaccctttcaatacctacatactgacatatttggtccagttcacaacctaccaaaa
agtgcaccatcctatttcatctcatttactgatg-agacaacaaaattccgttgggttta
tccattacacgaccgtcgcgaggactctatcctcgatgtttttactacgatactagcttt
tattaaaaaccagtttcaggccagtgtcttggttatacaaatggaccgtggttctgagta
tactaacagaactctccataaattccttg---aa-aaaaatggtataactccatgctata
caaccacagcggattcccgagcacatggagtcgctgaacggctgaaccgtaccttattag
atgactgccgtactcaactgcaatgtagtggtttaccgaaccatttatggttctctgcaa
tcgaattttctactattgtgagaaattcactagcttcacctaaaagcaaaaaatctgcaa
gacaacatgctggcttggcaggacttgatatcagtactttgttacctttcggtcaacctg
ttatcgtcaatgatcacaaccctaactccaaaatccatcctcgtggcatcccaggttacg
ctctacatccgtctcgaaactcttatggatatatcatctatcttccatccttaaagaaga
cagtagatacaactaactatgttattcttcagggcaaggaatccagattagatcaattca
attacgacgcactcactttcgatgaagacttaaaccgtttaactgcttcatatcaatcgt
tcattgcgtcaaatgagatccaagaatccaatgatcttaacatagaatctgaccatgact
tccaatctgacattgaactacatcctgagcaaccgagaaatgtcctttcaaaagctgtga
gtccaaccgattccacacctccatcaactcatactgaagattcaaaacctatttctaaaa
ccaatattcgcgcacccagagaagttgaccccaacatatctgaatctaatattcttccat
caaagaagagatctagcaccccccaaatttccaatatcgagagtaccggttcgggtggta
tgcataaattaaatgttcctttacttgctcccatgtcccaatctaacacacatgagtcgt
cgcacgccagtaaatctaaagatttcagacactcagactcgtacagtgaaaatgagacta
atcatacaaacgtaccaatatccagtacgggtggtaccaataacaagactgttccgcaga
taagcgaccaggagactgagaaaaggattatacaccgttcaccttcaatcgatgcttctc
caccggaaaataattcatcgcacaatattgttcctatcaaaacgccaactactgtttctg
aacagaataccgaggaatctatcatcgctgatctcccacttcccgatctgcctccagaac
ctcctaccgaattatcagactcctttaaagaacttccaccgatcaattctcgtcaaacta
attccagtttgggtggtattggtgactctaatgcctatactactatcaacagtaagaaaa
gatcattagaagataatgaaactgaaattaaggtatcacgagacacatggaatactaaga
atatgcgtagtttagaacctccgagatcgaagaaacgaattcacctgattgcagctgtaa
aagcagtaaaatcaatcaaaccaatacgaacaaccttaagatacgatgaggcaatcacct
ataataaagatattaaagaaaaggaaaaatatatcgaagcataccacaaagaagtcaacc
aactattgaaaatgaatacttgggacactgacaaatattatgacagaaaagaaatagacc
ctaaaagagtaataaactcaatgtttatcttcaacaagaaacgtgacggaactcataaag
ctagatttgttgcaagaggtgatattcagcatcctgacacttacgactcaggcatgcaat
ccaataccgtacatcactatgcattgatgacatccctatcactttcattagacaataact
actatattacacaattagacatatcttcggcatatttgtatgcagacatcaaagaagaat
tatacataagacctccaccacatttaggaatgaatgataagttgatacgtttgaagaaat
cactttatggattgaaacaaagtggtgcgaactggtacgaaactatcaaatcatacctga
taaaacagtgtggtatggaagaagttcgtggatggtcatgcgtatttaagaatagtcaag
taacaatttgcttattcgttgatgatatgatattgttcagcaaagacttaaatgcaaata
agaaaatcataacaacactcaagaaacaatacgatacaaagataataaatctgggtaaaa
gtgataacgaaattcagtacgacatacttggcttagaaatcaaatatcaaagaggtaaat
acatgaaattaggtatggaaaactcattaactgagaaaatacccaaattaaacgtacctt
tgaatccaaaaggaagaaaacttagcgctccaggtcaaccaggtctttatatagaccagg
atgaactagaaatagatgaagatgaatacaaaaagaaggtacatgaaatgcaaaagttga
ttggtctagcttcatatgttggatataaatttagatttgacttactatactacatcaaca
cacttgctcaacatatactattcccctctaggcaagttttagacatgacatatgagttaa
tacaattcatgtgggacactagagataaacaactgatatggcacaaaaacaaacctaccg
agccagataataaactagtcgcaataagcgatgcttcatatggtaaccaaccatattaca
agtcacaaattggtaacattttcctactcaacggaaaagtgatt-ggaggaaagtcgaca
aaggcttcgttaacatgcacttcaactacagaagcagaaatacacgcagtcagtgaagct
attccgctattgaataacctcagtcaccttgtgcaagaacttaacaagaaaccaattatt
aaaggcttacttactgatagtagatcaacgatcagtataattaagtctacaaatgaagag
aaatttagaaacagattttttggcacaaaggcaatgagacttagagatgaagtatcaggt
aataatttatacgtatactatatcgagaccaagaagaacattgctgatgtgatgacaaaa
cctcttccgataaaaacatttaaactattaactaacgaatggattcattagatctattac
attatgggtggtatgttggaatagaaatcaactatcatctactaactagtatttacatta
ctagtatattatcatatacggtgttagaa-gatgacgcaaatgatgagaaatagtcatct
aaattagtggaagctgaaacgcaaggattgataatgtaataggatcaatgaatataaaca
tataaaacggaatgaggaataatcgtaatattagtatgtagaaatatagattccattttg
aggattcctatatcctcgaggagaacttctagtatattctgtatacctaatattatagcc
tttatcaacaatggaatcccaacaattatctaattacccacacatttctca
>N44_f447
tgttggaatgaaattctaatatcatctat---------------ttagtattatattata
acatgcggtgcaagag-gatggcataaagattgagaaacagtcatccaatctaatggaag
ctgaaatgcaaggattgataatgtaataggat-aatgaacgacaacatataaaaggaaag
aagataaagt---aataacactatgtagaactatcgattcccttttatgtattcctatat
cctcgaggagaacttctagtatattctgtataccta-tattatagcctttagtaacaatg
gaatcccaacaattatctaattattcacccaattatcatggtagcgcctgtgcttcggtt
acttctaaggaagtccacacaaatcaagatccgttagacgtttcagcttccaaaattcaa
gaatatgataaggcttccactaaggctaactctcaacagacaacaacacctggttcatca
gctgttccagagaacccccatcatgcctctcctcaaactgctcagtcacatt---cgcca
cagaatgggccgtacccacagcagtgcatgatgac------cccaaaccaagccaatcca
tctggttggtcattttacggacacccatatatgatgccgtatacaccttatcaaatgtcg
cctatgtactttccacctgggccacaatcacagtttccgcagtatccaccatctgttgga
acacctctgagcaccccatcacctgagtcaggtaatacatttactgattcatcctcagcg
gactctgatatgacatccact--aaaaaatatgtcagacc--------------------
------------------------------------------------------------
----------------------------------accaccaattttaacctcacctaatg
actttctaaattgggttaaaatatacatcaaa-tttttacaaaactcgaatctcggtgat
attattccgacagcaaacggaaaacccgtacgtcagatcactgatgatgaacttaccttc
ttgtataacacttttcaaatgtttgctccctctcagttcctacctacctgggtcaaagac
atcctatctgttgattatacggatatcatgaaaattctttccaaaagtattgaaaaagcg
caatctgatacccaagaggcaaatgacattgtgaccctggcaaatttgcaatataatggc
agcacacctgcagatgcatttgaaacaaaagtcacaaacattattgacagactaaataat
aatggcattcatatcaataacaaggttgcatgccaattaattatgagaggtctatctggc
gaatataaatttttacgctacacacgccatcgacatctaaatatgacagtcgctgaactg
ttcttagatatccatgctatttatgaagaacaacaggaatcgagaaacagtaaacctaat
tacaggagaaatccg--------------------------------------------a
gtgatgagaagaatgattctcgcacctatacgaatacaaccaaacccaaagttataactc
ggaatcctcaaaaaaccgataattcgaaatcgaaaacagccagggctcataatgtatcca
catctaataactctcccagcactgacaacgattccatcagtaaatcaactactgaaccga
ttcaattgaacaataagcacgaccttcatcttaggccagaaacttactgaatctacagta
aatcatacgaatcattccgatgatgaacttcctggacaccttcttcttgattcaggagca
tcacgaactcttataagatctgcccatcacatacactcagcatcatctaatcccgacata
agcgtagttgatgttc------aaaaaa--acaatataccaattaacgctgttggtgatc
ttcaatttcacttccaggacgacaccaaaacaacaataaaggtattgcacacacctaaca
tagcctatgacttactcagtttgaatgaactggctgaactaaatattacagcgtgcttta
ccaaaaacgtcttagaacgacctgacggcaccgtacttgcacctatcgtaaaacatggag
acttttactgggtgtctaaaaggtacttgcttccgtcgaatatctcagtacccacaatta
ataatgttcacacaagtgaaaacacacgcaagtatccttatcctttcattcatcggatgc
ttgcgcatgccaatgcccagac-aattagatattcacttaaaaagaacactattacgtat
tttaatgaatcagatgttgactggtctcacgctactgattatcaatgtcccgattgttta
atcggcaaaagcaccaaacatagacatatcataggatcacggctaaaataccagagttca
tatgaaccttttcaatacttacatactgacatatttgggcctgttcacaacttaccaaag
agtgcaccatcctatttcatctcattcactgatg-agaaaacaaaattccgttgggttta
tccattacatgaccgtcgcgaggactctattctcgatgtctttactacgatactagcttt
cattaaaaaccagtttcagtccaatgttttggttatccaaatggaccgtggttctgagta
cactaacaaaactctccataaattccttg---aa-aaatatggcataaccccatgttata
caaccacagcggattcccgagcacatggtgtcgctgaacggctgaaccgtaccttattag
atgactgtcgtactcaactgcaatgtagtggtctaccgaatcatctatggttctcggcag
tcgaattttctaccatcgtacggaactcactagcttcacctaaaagcaaaaaatccgcaa
gacaactcgctgggttggcaggactcgacatcagtactttattacctttcggtcaacccg
ttatagtcaataatcataaccctgactccaaaattcatcctcgtggcattcctggctacg
ctctacatccatctcgaaactcttatggatatatcatctatgtcccatctttgaagaaga
cagtagatacaaccaattacgttattcttcagggcaaggaatccagattagaccaattca
attacgacgcactcaccttcgatgaagacgtgaatcgtataactgcttcatatcaatcgt
tcattgcttcaaatgagatccaacaatctaacgatcttaacatagaatctgaccatgact
ttcaatctgacgttgaaccgaaccctgagcaccagagaaatgtcccttcaaacgttccga
ttctaactgactccccaccttcatcaactcatgctgaagatttaaaacctatttctgaaa
ccaatcttcgtgcacccaaagaagttgatcctaacatatctgaatctaatattcttccat
ctaagaagagatctaacatcccccaaatttctgcgaccgacagtgccggctcgggtggta
taaataaatcagatgttcctttacttactcctttgtccaaatctgacacacaaaattcgt
accaagccagtgaatctgatgactccagtgactcagactcacacggcgacattgatactg
actctacaaacgtgacaatacccagtttgggtggtaccgacaacaaaactgttccgcaga
caagtgaccaagagactgagaaaaggattatacaccgttcaccttcaatcgatgcttccc
caccggaaaatgattcatcgcacaatattgttcctatcaaaacgccaactactgtttctg
aacagaataccgaggaatctattatcgctgatctcccactccctgatttacctccagaat
ctcttaccgaattccctgacccatttaaagaactcccaccgataaattctcatcaaacta
attccagtttgggtggtatggatgactctaatatctctgctactatcactagtaagaaaa
gatcattagaagataatgaaactgaaattgaggtatcacgagacacatggaatagtaaga
atatgcgtagtttagaacctccaaggtcaaagaaacgaatacatctaatcgcggctgtaa
aagcagtaaaatcaatcaaaccaatacgaacaaccttaagatacgatgaggcaatcacct
ataataaagatattaaagaaaaggaaaaatatattgaagcataccacaaagaagtcaacc
aactgttgaaaatgaatacttgggacactgacaaatattatgacagaaaagaaatagacc
ctaaaagagtaataaactcaatgtttatcttcaacaagaaacgtgacggaactcataaag
ctagatttgttgcaagaggtgacattcagcatcctgatacgtacgattcaggtatgcaat
ccaacactgtacatcattatgcgttgatgacatccctatcacttgcattagacaatgact
cctttattacacaattagacatatcttcggcgtacttgtatgcagacatcaaagaagaat
tatacataagacctccaccacatttaggaatgaataacaagttaatacgtttaaggaaat
cactttatggtttgaaacaaagtggtgcaaactggtatgaaacgatcaaatcatatctga
ttgaacagtgcgatatggaagaagttcgcggatggtcatgcgtatttaagaatagtcaag
taacaatttgcttattcgttgatgatatgatattgttcagcaaagacctaaattcaaata
aaagaattataacaaaactcaagatgcaattcgataccaagattataaatctaggtgaaa
gcgatgatgaaattcaatacgacatccttggcttagaaatcaaatatcaaagaggtaaat
acatgaaactaggtatggaaaactcattaactgagaaaatacccaaattaaacgtacctt
tgaatccaaaaggaagaaaacttggtgctccaggccaaccaggtctctatataaaccaga
aggagctagagctagaagaggacgactacaacttgaaggtacatgaaatgcaaaagttga
taggtctagcgtcatatgttggatataaattcagatttgacctattatactatatcaaca
cacttgcacaacatatactatttccgtccaaacaagtgttaaacatgacatatgaattga
tacaattcttatgggacactagagacaaacaattaatatggcacaaaagcaaatctgcaa
aaccagaaaataaattagttgtaataagcgatgcctcttatggcaaccaaccatattaca
aatctcagattggtaatatctatttactaaatggcaaggtaatc-ggaggaaaatcaaca
aaagcttcattaacatgtacttcaaccacagaagcagaaatacacgcaatcagtgaagcc
attccattattaaataacttgagtcaccttatacaagaactaaatgggagattaatcatt
aaaggcctacttactgacagcagatctacaatcagtatagttatgtccaaaaatgaagag
aaatttagaaacagatttttcggtaccaaagcaatgagacttcgggacgaagtatcaaat
aataatctccacgtatgctacgtggataccaaaaggaacattgctgacgtaatgacaaaa
cccctcccaataaaaacatttaaattattaacaaacaagtggattcattagatctattac
attatgggtggtatgttggaatgaaattctaatatcatctat---------------tta
gtattatattataacatgcggtgc-aagaggatggcataaagattgagaaacagtcatcc
aatctaatggaagctgaaatgcaaggattgataatgtaataggat-aatgaacgacaaca
tataaaaggaaagaagataaagtaataacacta---tgtagaactatcgattccctttta
tgtattcctatatcctcgaggagaacttctagtatattctgtatacct-atattatagcc
tttagtaacaatggaatcccaacaattatctaattattcac----------
>N44_f539
tgttggaatgaaattctaatatcatctat---------------ttagtattatattata
acatgcggtgcaagag-gatggcataaagattgagaaacagtcatccaatctaatggaag
ctgaaatgcaaggattgataatgtaataggat-aatgaacgacaacatataaaaggaaag
aagataaagt---aataacactatgtagaactatcgatttccttttatgtattcctatat
cctcgaggagaacttctagtatattctgtataccta-tattatagtctttagtaacaatg
gaatcccaacaattatctaattattcacccaattatcatggtagcgcctgtgcttcggtt
acttctaaggaagtccacacaaatcaagatccgttagacgtttcagcttccaaaattcaa
gaatatgataaggcttccactaaggctaactctcaacagacaacaacacctggttcatca
gctgttccagagaacccccatcatgcctctcctcaaactgctcagtcacatt---cgcca
cagaatgggccgtacccacagcagtgcatgatgac------cccaaaccaagccaatcca
tctggttggtcattttacggacacccatatatgatgccgtatacaccttatcaaatgtcg
cctatgtactttccacctgggccacaatcacagtttccgcagtatccaccatctgttgga
acacctctgagcaccccatcacctgagtcaggtaatacatttactgattcatcctcagcg
gactctgatatgacatccact--aaaaaatatgtcagacc--------------------
------------------------------------------------------------
----------------------------------accaccaattttaacctcacctaatg
actttctaaattgggttaaaatatacatcaaa-tttttacaaaactcgaatctcggtgat
attattccgacagcaaacggaaaacccgtacgtcagatcactgatgatgaacttaccttc
ttgtataacacttttcaaatgtttgctccctctcagttcctacctacctgggtcaaagac
atcctatctgttgattatacggatatcatgaaaattctttccaaaagtattgaaaaagcg
caatctgatacccaagaggcaaatgacattgtgaccctggcaaatttgcaatataatggc
agcacacctgcagatgcatttgaaacaaaagtcacaaacattattgacagactaaataat
aatggcattcatatcaataacaaggttgcatgccaattaattatgagaggtctatctggc
gaatataaatttttacgctacacacgtcatcgacatctaaatatgacagccgctgaactg
ttcttagatatccatgctatttatgaagaacaacaggaatcgagaaacagtaaacctaat
tacaggagaaatccg--------------------------------------------a
gtgatgagaagaatgattctcgcacctatacgaatacaaccaaacccaaagttataactc
ggaatcctcaaaaaaccgataattcgaaatcgaaaacagccagggctcataatgtatcca
catctaataactctcccagcactgacaacgattccatcagtaaatcaactactgaaccga
ttcaattgaacaataagcacgaccttcatcttaggccagaaacttactgaatctacagta
aatcatacgaatcattccgatgatgaacttcctggacaccttcttcttgattcaggagca
tcacgaactcttataagatctgcccatcacatacactcagcatcatctaatcccgacata
agcgtagttgatgttc------aaaaaa--acaatataccaattaacgctgttggtgatc
ttcaatttcacttccaggacgacaccaaaacaacaataaaggtattgcacacacctaaca
tagcctatgacttactcagtttgaatgaactggctgaactaaatattacagcgtgcttta
ccaaaaacgtcttagaacgacctgacggcaccgtacttgcacctatcgtaaaacatggag
acttttactgggtgtctaaaaggtacttgcttccgtcgaatatctcagtacccacaatta
ataatgttcacacaagtgaaaacacacgcaagtatccttatcctttcattcatcggatgc
ttgcgcatgccaatgcccagac-aattagatattcacttaaaaagaacactattacgtat
tttaatgaatcagatgttgactggtctcacgctactgattatcaatgtcccgattgttta
atcggcaaaagcaccaaacatagacatatcataggatcacggctaaaataccagagttca
tatgaaccttttcaatacttacatactgacatatttgggcctgttcacaacctaccaaag
agtgcaccatcctatttcatctcattcactgatg-agaaaacaaaattccgttgggttta
tccattacatgaccgtcgcgaggactctattctcgatgtctttactacgatactagcttt
cattaaaaaccagtttcagtccaatgttttggttatccaaatggaccgtggttctgagta
cactaacaaaactctccataaattccttg---aa-aaatatggcataaccccatgttata
caaccacagcggattcccgagcacatggtgtcgctgaacggctgaaccgtaccttattag
atgactgtcgtactcaactgcaatgtagtggtctaccgaatcatctatggttctcggcag
tcgaattttctaccatcgtacggaactcactagcttcacctaaaagcaaaaaatcctcaa
gacaactcgctgggttggcaggactcgacatcagtactttattacctttcggtcaacccg
ttatagtcaataatcataaccctgactccaaaattcatcctcgtggcattcctggctacg
ctctacatccatctcgaaactcttatggatatatcatctatgtcccatctttgaagaaga
cagtggatacaaccaattacgttattcttcagggcaaggaatccagattagaccaattca
attacgacgcactcaccttcgatgaagacgtgaatcgtataactgcttcatatcaatcgt
tcattgcttcaaatgagatccaacaatctaacgatcttaacatagaatctgaccatgact
ttcaatctgacgttgaaccgaaccctgagcaccagagaaatgtcccttcaaacgttccga
ttctaactgactccccaccttcatcaactcatgctgaagatttaaaacctatttctgaaa
ccaatcttcgtgcacccaaagaagttgatcctaacatatctgaatctaatattcttccat
ctaagaagagatctaacatcccccaaatttctgcgaccgacagtgccggctcgggtggta
taaataaatcagatgttcctttacttactcctttgtccaaatctgacacacaaaattcgt
accaagccagtgaatctgatgactccagtgactcagactcacacggcgacattgatactg
actctacaaacgtgacaatacccagtttgggtggtaccgacaacaaaactgttccgcaga
caagtgaccaagagactgagaaaaggattatacaccgttcaccttcaatcgatgcttccc
caccggaaaatgattcatcgcacaatattgttcctatcaaaacgccaactactgtttctg
aacagaataccgaggaatctattatcgctgatctcccactccctgatttacctccagaat
ctcttaccgaattccctgacccatttaaagaactcccaccgataaattctcatcaaacta
attccagtttgggtggtatggatgactctaatatctctgctactatcactagtaagaaaa
gatcattagaagataatgaaactgaaattgaggtatcacgagacacatggaatagtaaga
atatgcgtagtttagaacctccaaggtcaaagaaacgaatacatctaatcgcggctgtaa
aagcagtaaaatcaatcaaaccaatacgaacaaccttaagatacgatgaggcaatcacct
ataataaagatattaaagaaaaggaaaaatatattgaagcataccacaaagaagtcaacc
aactgttgaaaatgaatacttgggacactgacaaatattatgacagaaaagaaatagacc
ctaaaagagtaataaactcaatgtttatcttcaacaagaaacgtgacggaactcataaag
ctagatttgttgcaagaggtgacattcagcatcctgatacgtacgattcaggtatgcaat
ccaacactgtacatcattatgcgttgatgacatccctatcacttgcattagacaatgact
cctttattacacaattagacatatcttcggcgtacttgtatgcagacatcaaagaagaat
tatacataagacctccaccacatttaggaatgaataacaagttaatacgtttaaggaaat
cactttatggtttgaaacaaagtggtgcaaactggtatgaaacgatcaaatcatatctga
ttgaacagtgcgatatggaagaagttcgcggatggtcatgcgtatttaagaatagtcaag
taacaatttgcttattcgttgatgatatgatattgttcagcaaagacctaaattcaaata
aaagaattataacaaaactcaagatgcaattcgataccaagattataaatctaggtgaaa
gcgatgatgaaattcaatacgacatccttggcttagaaatcaaatatcaaagaggtaaat
acatgaaactaggtatggaaaactcattaactgagaaaatacccaaattaaacgtacctt
tgaatccaaaaggaagaaaacttggtgctccaggccaaccaggtctctatataaaccaga
aggagctagagctagaagaggacgactacaacttgaaggtacatgaaatgcaaaagttga
taggtctagcgtcatatgttggatataaattcagatttgacctattatactatatcaaca
cacttgcacaacatatactatttccgtccaaacaagtgttaaacatgacatatgaattga
tacaattcttatgggacactagagacaaacaattaatatggcacaaaagcaaatctgcaa
aaccagaaaataaattagttgtaataagcgatgcctcttatggcaaccaaccatattaca
aatctcagattggtaatatctatttactaaatggcaaggtaatc-ggaggaaaatcaaca
aaagcttcattaacatgtacttcaaccacagaagcagaaatacacgcaatcagtgaagcc
attccattattaaataacttgagtcaccttatacaagaactaaatgggagattaatcatt
aaaggcctacttactgacagcagatctacaatcagtatagttatgtccaaaaatgaagag
aaatttagaaacagatttttcggtaccaaagcaatgagacttcgggacgaagtatcaaat
aataatctccacgtatgctacgtggataccaaaaggaacattgctgacgtaatgacaaaa
cccctcccaataaaaacatttaaattattaacaaacaagtggattcattagatctattac
attatgggtggtatgttggaatgaaattctaatatcatctat---------------tta
gtattatattataacatgcggtgc-aagaggatggcataaagattgagaaacagtcatcc
aatctaatggaagctgaaatgcaaggattgataatgtaataggat-aatgaacgacaaca
tataaaaggaaagaagataaagtaataacacta---tgtagaactatcgatttcctttta
tgtattcctatatcctcgaggagaacttctagtatattctgtatacct-atattatagtc
tttagtaacaatggaatcccaacaattatctaattattcac----------
>SK1_f5
tgttggaataaaaatccactatcgtctatcaactaatagttatattatcaatatattatc
atatacggtgttaagatgatgacataagttatgagaagctgtcatcgatgttagaggaag
ctgaaacgcaaggattgataatgtaataggatcaatgaatataaacatataaaacggaat
gaggaataatcgtaatattagtatgtagaaatatagattccattttgaggattcctatat
cctcgaggagaacttctagtatattctgtatacctaatattatagcctttatcaacaatg
gaatcccaacaattatctaattacccacatatatctcatggtagcgcctgtgcttcggtt
acttctaaggaagtccacacaaatcaagatccgttagacgtttcagcttccaaaattcaa
gaatatgataaggcttccactaaggctaactctcaacagacaacaacacctgcttcatca
gctgttccagagaacccccatcatgcctctcctcaacctgcttcagtaccac---ctcca
cagaatgggccgtacccacagcagtgcatgatgac------ccaaaaccaagccaatcca
tctggttggtcattttacggacacccatctatgattccgtatacaccttatcaaatgtcg
cctatgtactttccacctgggccacaatcacagtttccgcagtatccatcatcagttgga
acgcctctgagcactccatcacctgagtcaggtaatacatttactgattcatcctcagcg
gactctgatatgacatccactaaaa--aatatgtcagacc--------------------
------------------------------------------------------------
----------------------------------accaccaatgttaacctcacctaatg
actttccaaattgggttaaaacatacatcaaa-tttttacaaaactcgaatctcggtggt
attattccgacagtaaacggaaaacccgtacgtcagatcactgatgatgaactcaccttc
ttgtataacacttttcaaatatttgctccctctcaattcctacctacctgggtcaaagac
atcctatccgttgattatacggatatcatgaaaattctttccaaaagtattgaaaaaatg
caatctgatacccaagaggcaaacgacattgtgaccctggcaaatttgcaatataatggc
agtacacctgcagatgcatttgaaacaaaagtcacaaacattatcgatagactgaacaat
aatggcattcatatcaataacaaggtcgcatgccaattaattatgagaggtctatctggc
gaatataaatttttacgctacacacgtcatcgacatctaaatatgacagtcgctgaactg
ttcttagatatccatgctatttatgaagaacaacagggatcgagaaacagcaaacctaat
tacaggagaaatccg--------------------------------------------a
gtgatgagaagaatgattctcgcagctatacgaatacaaccaaacccaaagttatagctc
ggaatcctcaaaaaacaaataattcgaaatcgaaaacagccagggctcacaatgtatcca
catctaataactctcccagcacggacaacgattccatcagtaaatcaactactgaaccga
ttcaattgaacaataagcacgaccttcatcttaggccagaaacttactgaatctacagta
aatcatactaatcattctgatgatgaactccctggacacctccttctcgattcaggagca
tcacgaacccttataagatctgctcatcacatacactcagcatcatctaatcctgacata
aacgtagttgatgctc-------aaaaaaga-aatataccaattaacgctattggtgacc
tacaatttcacttccaggacaacaccaaaacatcaataaaggtattgcacactcctaaca
tagcctatgacttactcagtttgaatgaattggctgcagtagatatcacagcatgcttta
ccaaaaacgtcttagaacggtctgacggcactgtacttgcacctatcgtaaaatatggag
acttttactgggtatctaaaaagtacttgcttccatcaaatatctccgtacccaccatca
ataatgtccatacaagtgaaagtacacgcaaatatccttatcctttcattcatcgaatgc
ttgcgcatgccaatgcacagac-aattcgatactcacttaaaaataacaccatcacgtat
tttaacgaatcagatgtcgactggtctagtgctattgactatcaatgtcctgattgttta
atcggcaaaagcaccaaacacagacatatcaaaggttcacgactaaaataccaaaattca
tacgaaccctttcaatacctacatactgacatatttggtccagttcacaacctaccaaaa
agtgcaccatcctatttcatctcatttactgatg-agacaacaaaattccgttgggttta
tccattacacgaccgtcgcgaggactctatcctcgatgtttttactacgatactagcttt
tattaaaaaccagtttcaggccagtgtcttggttatacaaatggaccgtggttctgagta
tactaacagaactctccataaattccttgaaaaa-aaaaatggtataactccatgctata
caaccacagcggattcccgagcacatggagtcgctgaacggctaaaccgtaccttattag
atgactgccgtactcaactgcaatgtagtggtttaccgaaccatttatggttctctgcaa
tcgaattttctactattgtgagaaattcactagcttcacctaaaagcaaaaaatctgcaa
gacaacatgctggcttggcaggacttgatatcagtactttgttacctttcggtcaacctg
ttatcgtcaatgatcacaaccctaactccaaaatacatcctcgtggcatcccaggctacg
ctctacatccgtctcgaaactcttatggatatatcatctatcttccatccttaaagaaga
cagtagatacaactaactatgttattcttcagggcaaggaatccagattagatcaattca
attacgacgcactcactttcgatgaagacttaaaccgtttaactgcttcatatcattcgt
tcattgcgtcaaatgagatccaagaatccaatgatcttaacatagaatctgaccatgact
tccaatccgacattgaactacatcctgagcaaccgagaaatgtcctttcaaaagctgtga
gtccaaccgattccacacctccgtcaactcatactgaagattcgaaacgtgtttctaaaa
ccaatattcgcgcacccagagaagttgaccccaacatatctgaatctaatattcttccat
caaagaagagatctagcaccccccaaatttccaatatcgagagtaccggttcgggtggta
tgcataaattaaatgttcctttacttgctcccatgtcccaatctaacacacatgagtcgt
cgcacgccagtaaatctaaagatttcagacactcagactcgtacagtgaaaatgagacta
atcatacaaacgtaccaatatccagtacgggtggtaccaacaacaaaactgttccgcaga
taagtgaccaagagactgagaaaaggattatacaccgttcaccttcaatcgatgcttctc
caccggaaagtaattcactacaccacgtcgttcctatcaaaacgtcagatacctgtccta
aggagaatacagaggaatctataattgctgatcttccacttcccgatctgcctccagaac
ctcctaccgaattatcagactcctttaaagaacttccaccgatcaattctcgtcaaacta
attccagtttgggtggtattggtgactctaatgcctatactactatcaacagtaagaaaa
gatcattagaagataatgaaactgaaattaaggtatcacgagacacatggaatactaaga
atatgcgtagtttagaacctccgagatcgaagaaacgaattcacctgattgcagctgtaa
aagcagtaaaatcaatcaaaccaatacggacaaccttaagatacgatgaagcaatcacct
ataataaagatattaaagaaaaggaaaaatatatcgaagcataccacaaagaagtcaacc
aactattgaaaatgaatacttgggacactgacaaatattatgacagaaaagaaatagacc
ctaaaagagtaataaattcaatgtttatcttcaacaggaaacgtgacggtactcataaag
ctagatttgttgcaagaggtgatattcagcatcctgacacttacgactcaggcatgcaat
ccaataccgtacatcactatgcattaatgacatccctgtcacttgcattagacaataact
actatattacacaattagacatatcttcggcatatttgtatgcagacatcaaagaagaat
tatacataagacctccaccacatttaggaatgaatgataagttgatacgtttgaagaaat
cactttatggattgaaacaaagtggagcgaactggtacgaaactatcaaatcatacctga
taaaacagtgtggtatggaagaagttcgtggatggtcatgcgtatttaagaatagtcaag
taacaatttgcttattcgttgatgatatgatattgttcagcaaagacttaaatgcaaata
agaaaatcataacaacactcaagaaacaatacgatacaaagataataaatctgggtgaaa
gtgataacgaaattcagtacgacatacttggcttagaaatcaaatatcaaagaggtaaat
acatgaaattaggtatggaaaactcattaactgagaaaatacccaaattaaacgtacctt
tgaatccaaaaggaagaaaacttagcgctccaggtcaaccaggtctttatatagaccagg
atgaactagaaatagatgaagatgaatacaaagagaaggtacatgaaatgcaaaagttga
ttggtctagcttcatatgttggatataaatttagatttgacttactatactacatcaaca
cacttgctcaacatatactattcccctctaggcaagttttagacatgacatatgagttaa
tacaattcatgtgggacactagagataaacaactgatatggcacaaaaacaaacctaccg
agccagataataaactagtcgcaataagtgatgcttcatatggtaaccaaccatattaca
agtcacaaattggcaacatatatttacttaatggaaaggtaatt-ggaggaaagtccacc
aaggcttcattaacatgtacttcaactacggaagcagaaatacacgcgataagtgaatct
gtcccattattaaataacctcagtcaccttgtgcaagaacttaacaagaaaccaattact
aaaggattactaaccgacagtaaatctacaatcagtataattatatccaataatgaagag
aaatttagaaacagattttttggtactaaagcaatgagactaagagatgaagtatcagga
aatcatctgcacgtatgctatatcgaaaccaaaaagaatattgcagacgtaatgaccaaa
cctcttccgataaaaacattcaaactattaacaaacaaatggattcattagatctattac
attatgggtggtatgttggaataaaaatccactatcgtctatcaactaatagttatatta
tcaatatattatcatatacggtgttaagatgatgacataagttatgagaagctgtcatcg
atgttagaggaagctgaaacgcaaggattgataatgtaataggatcaatgaatataaaca
tataaaacggaatgaggaataatcgtaatattagtatgtagaaatatagattccattttg
aggattcctatatcctcgaggagaacttctagtatattctgtatacctaatattatagcc
tttatcaacaatggaatcccaacaattatctaattacccacatatatctca
>SK1_f13
tgttggaataaaaatcaactatcatctactaactagtatttacattactagtatattatc
atatacggtgttagaa-gatgacgcaaatgatgagaaatagtcatctaaattagtggaag
ctgaaacgcaaggattgataatgtaataggatcaatgaatataaacatataaaacggaat
gaggaataatcgtaatattagtatgtagaaatatagattccattttgaggattcctatat
cctcgaggagaacttctagtatattctgtatacctaatattatagcctttatcaacaatg
gaatcccaacaattatctaattacccacacatttctcatggtagcgcctgtgcttcggtt
acttctaaggaagtccacacaaatcaagatccgttagacgtttcagcttccaaaattcaa
gaatatgataaggcttccactaaggctaactctcaacagacaacaacacctgcttcatca
gctgttccagagaacccccatcatgcctctcctcaacctgcttcagtatcacattcacca
cagaatgggccgtacccacagcagtgcatgatgacccaaaaccaaaaccaagccaatcca
tctggttggtcattttacggacacccatctatgattccgtatacaccttatcaaatgtcg
cctatgtactttccacctgggccacaatcacagtttccgcagtatccatcatcagttgga
acgcctctgagcactccatcacctgagtcaggtaatacatttactgattcatcctcagcg
gactctgatatgacatccactaaaa--aatatgtcagacc--------------------
------------------------------------------------------------
----------------------------------accaccaatgttaacctcacctaatg
actttccaaattgggttaaaacatacatcaaa-tttttacaaaactcgaatctcggtggt
attattccgacagtaaacggaaaacccgtacgtcagatcactgatgatgaactcaccttc
ttgtataacacttttcaaatatttgctccctctcaattcctacctacctgggtcaaagac
atcctatccgttgattatacggatatcatgaaaattctttccaaaagtattgaaaaaatg
caatctgatacccaagaggcaaacgacattgtgaccctggcaaatttgcaatataatggc
agtacacctgcagatgcatttgaaacaaaagtcacaaacattatcgacagactgaacaat
aatggcattcatatcaataacaaggtcgcatgccaattaattatgagaggtctatctggc
gaatataaatttttacgctacacacgtcatcgacatctaaatatgacagtcgctgaactg
ttcttagatatccatgctatttatgaagaacaacagggatcgagaaacagtaaacctaat
tacaggagaaatccg--------------------------------------------a
gtgatgagaagaatgattctcgcagctatacgaatacaaccaaacccaaagttatagctc
ggaatcctcaaaaaacaaataattcgaaatcgaaaacagccagggctcacaatgtatcca
catctaataactctcccagcacggacaacgattccatcagtaaatcaactactgaaccga
ttcaattgaacaataagcacgaccttcatcttaggccagaaacttactgaatctacagta
aatcatactaatcattctgatgatgaactccctggacacctccttctcgattcaggagca
tcacgaacccttataagatctgctcatcacatacactcagcatcatctaatcctgacata
aacgtagttgatgctc-------aaaaaaga-aatataccaattaacgctattggtgacc
tacaatttcacttccaggacaacaccaaaacatcaataaaggtattgcacactcctaaca
tagcctatgacttactcagtttgaatgaattggctgcagtagatatcacagcatgcttta
ccaaaaacgtcttagaacgatctgacggcactgtacttgcacctatcgtaaaatatggag
acttttactgggtatctaaaaagtacttgcttccatcaaatatctccgtacccaccatca
ataatgtccatacaagtgaaagtacacgcaaatatccttatcctttcattcatcgaatgc
ttgcgcatgccaatgcacagac-aattcgatactcacttaaaaataacaccatcacgtat
tttaacgaatcagatgtcgactggtctagtgctattgactatcaatgtcctgattgttta
atcggcaaaagcaccaaacacagacatatcaaaggttcacgactaaaataccaaaattca
tacgaaccctttcaatacctacatactgacatatttggtccagttcacaacctaccaaaa
agtgcaccatcatatttcatctcatttactgatg-agacaacaaaattccgttgggttta
tccattacacgaccgtcgcgaggactctatcctcgatgtttttactacgatactagcttt
tattaaaaaccagtttcaggccagtgtcttggttatacaaatggaccgtggttctgagta
tactaacagaactctccataaattccttg---aa-aaaaatggtataactccatgctata
caaccacagcggattcccgagcacatggagtcgctgaacggctaaaccgtaccttattag
atgactgccgtactcaactacaatgtagtggtttaccgaaccatttatggttctctgcaa
tcgaattttctactattgtgagaaattcactagcttcacctaaaagcaaaaaatctgcaa
gacaacatgctggcttggcaggacttgatatcagtactttgttacctttcggtcaacctg
ttatcgtcaatgatcacaaccctaactccaaaatacatcctcgtggcatcccaggctacg
ctctacatccgtctcgaaactcttatggatatatcatctatcttccatccttaaagaaga
cagtagatacaactaactatgttattcttcagggcaaggaatccagattagatcaattca
attacgacgcactcactttcgatgaagacttaaaccgtttaactgcttcatatcaatcgt
tcattgcgtcaaatgagatccaagaatccaatgatcttaacatagaatctgaccatgact
tccaatctgacattgaactacatcctgagcaaccgagaaatgtcctttcaaaagctgtga
gtccaaccgattccacacctccatcaactcatactgaagattcaaaacctatatctgaaa
tcaatcttcgtgcacccagagaagttgaccccaacatatctgaatctaatattcttccat
caaagaagagatctagcaccccccaaatttccaatatcgagagtaccggttcgggtggta
tgcataaattaaatgttcctttacttgctcccatgtcccaatctaacacacatgagtcgt
cgcacgccagtaaatctaaagatttcagacactcagactcgtacagtgaaaatgagacta
atcatacaaacgtaccaatatccagtacgggtggtaccaataacaagactgttccgcaga
taagcgaccaggagactgagaaaaggattatacaccgttcaccttcaatcgatgcttctc
caccggaaaataattcatcgcacaatattgttcctatcaaaacgccaactactgtttctg
aacagaataccgaggaatctatcatcgctgatctcccacttcccgatctgcctccagaac
ctcctaccgaattatcagactcctttaaagaacttccaccgatcaattctcgtcaaacta
attccagtttgggtggtattggtgactctaatgcctatactactatcaacagtaagaaaa
gatcattagaagataatgaaactgaaattaaggtatcacgagacacatggaatactaaga
atatgcgtagtttagaacctccgagatcgaagaaacgaattcacctgattgcagctgtaa
aagcagtaaaatcaatcaaaccaatacggacaactttaagatacgatgaggcaatcacct
ataataaagatattaaagaaaaggaaaaatatatcgaagcataccacaaagaagtcaacc
aactattgaaaatgaatacttgggacactgacaaatattatgacagaaaagaaatagacc
ctaaaagagtaataaactcaatgtttatcttcaacaagaaacgtgacggaactcataaag
ctagatttgttgcaagaggtgatattcagcatcctgacacttacgactcaggcatgcaat
ccaataccgtacatcactatgcattgatgacatccctatcactttcattagacaataact
actatattacacaattagacatatcttcggcatatttgtatgcagacatcaaagaagaat
tatacataagacctccaccacatttaggaatgaatgataagttgatacgtttgaagaaat
cactttatggattgaaacaaagtggagcgaactggtacgaaactatcaaatcatacctga
taaaacagtgtggtatggaagaagttcgtggatggtcatgcgtatttaagaatagtcaag
taacaatttgcttattcgttgatgatatgatattgttcagcaaagacttaaatgcaaata
agaaaatcataacaacactcaagaaacaatacgatacaaagataataaatctgggtgaaa
gtgataacgaaattcagtacgacatacttggcttagaaatcaaatatcaaagaggtaaat
acatgaaattaggtatggaaaaatctttgacagaaaaattacccaaactaaacgttcatt
taaatccaaaaggaaagaaacttagcgctccaggtcaaccaggtctttatatagaccagg
atgaactagaaatagatgaagatgaatacaaagagaaggtacatgaaatgcaaaagttga
ttggtctagcttcatatgttggatataaatttagatttgacttactatactacatcaaca
cacttgctcaacatatactattcccctctaggcaagttttagacatgacatatgagttaa
tacaattcatgtgggacactagagataaacaactgatatggcacaaaaacaaacctaccg
agccagataataaactagtcgcaataagcgatgcttcatatggtaaccaaccatattaca
agtcacaaattggtaacattttcctactcaacggaaaagtgatt-ggaggaaagtcgaca
aaggcttcgttaacatgcacttcaactacagaagcagaaatacacgcagtcagtgaagct
attccgctattgaataacctcagtcaccttgtgcaagaacttaacaagaaaccaattatt
aaaggcttacttactgatagtagatcaacgatcagtataattaagtctacaaatgaagag
aaatttagaaacagattttttggcacaaaggcaatgagacttagggatgaagtatcaggt
aataatttatacgtatactacatcgagaccaagaagaacattgctgatgtgatgacaaaa
cctcttccgataaaaacatttaaactattaactaacaaatggattcattagatctattac
attatgggtggtatgttggaataaaaatcaactatcatctactaactagtatttacatta
ctagtatattatcatatacggtgttagaa-gatgacgcaaatgatgagaaatagtcatct
aaattagtggaagctgaaacgcaaggattgataatgtaataggatcaatgaatattaaca
tataaaatgatgataataatatttatagaat---tgtgtagaattgcagattccctttta
tggattcctaaatcctcgaggagaacttctagtatattctgtatacctaatattatagcc
tttatcaacaatggaatcccaacaatta-----------------------
>SK1_f51
tgttggaataaaaatccactatcgtctatcaactaatagttatattatcaatatattatc
atatacggtgttaagatgatgacataagttatgagaagctgtcatcgatgttagaggaag
ctgaaacgcaaggattgataatgtaataggatcaatgaatataaacatataaaacggaat
gaggaataatcgtaatattagtatgtagaaatatagattccattttgaggattcctatat
cctcgaggagaacttctagtatattctgtatacctaatattatagtctttatcaacaatg
gaatcccaacaattatctaattacccacatatatctcatggtagcgcctgtgcttcggtt
acttctaaggaagtccacacaaatcaagatccgttagacgtttcagcttccaaaattcaa
gaatatgataaggcttccactaaggctaactctcaacagacaacaacacctgcttcatca
gctgttccagagaacccccatcatgcctctcctcaacctgcttcagtaccac---ctcca
cagaatgggccgtacccacagcagtgcatgatgac------ccaaaaccaagccaatcca
tctggttggtcattttacggacacccatctatgattccgtatacaccttatcaaatgtcg
cctatgtactttccacctgggccacaatcacagtttccgcagtatccatcatcagttgga
acgcctctgagcactccatcacctgagtcaggtaatacatttactgattcatcctcagcg
gactctgatatgacatccactaaaa--aatatgtcagacc--------------------
------------------------------------------------------------
----------------------------------accaccaatgttaacctcacctaatg
actttccaaattgggttaaaacatacatcaaa-tttttacaaaactcgaatctcggtggt
attattccgacagtaaacggaaaacccgtacgtcagatcactgatgatgaactcaccttc
ttgtataacacttttcaaatatttgctccctctcaattcctacctacctgggtcaaagac
atcctatccgttgattatacggatatcatgaaaattctttccaaaagtattgaaaaaatg
caatctgatacccaagaggcaaacgacattgtgaccctggcaaatttgcaatataatggc
agtacacctgcagatgcatttgaaacaaaagtcacaaacattatcgacagactgaacaat
aatggcattcatatcaataacaaggtcgcatgccaattaattatgagaggtctatctggc
gaatataaatttttacgctacacacgtcatcgacatctaaatatgacagtcgctgaactg
ttcttagatatccatgctatttatgaagaacaacagggatcgagaaacagcaaacctaat
tacaggagaaatccg--------------------------------------------a
gtgatgagaagaatgattctcgcagctatacgaatacaaccaaacccaaagttatagctc
ggaatcctcaaaaaacaaataattcgaaatcgaaaacagccagggctcacaatgtatcca
catctaataactctcccagcacggacaacgattccatcagtaaatcaactactgaaccga
ttcaattgaacaataagcacgaccttcatcttaggccagaaacttactgaatctacagta
aatcatactaatcattctgatgatgaactccctggacacctccttctcgattcaggagca
tcacgaacccttataagatctgctcatcacatacactcagcatcatctaatcctgacata
aacgtagttgatgctc-------aaaaaaga-aatataccaattaacgctattggtgacc
tacaatttcacttccaggacaacaccaaaacatcaataaaggtattgcacactcctaaca
tagcctatgacttactcagtttgaatgaattggctgcagtagatatcacagcatgcttta
ccaaaaacgtcttagaacggtctgacggcactgtacttgcacctatcgtaaaatatggag
acttttactgggtatctaaaaagtacttgcttccatcaaatatctccgtacccaccatca
ataatgtccatacaagtgaaagtacacgcaaatatccttatcctttcattcatcgaatgc
ttgcgcatgccaatgcacagac-aattcgatactcacttaaaaataacaccatcacgtat
tttaacgaatcagatgtcgactggtctagtgctattgactatcaatgtcctgattgttta
atcggcaaaagcaccaaacacagacatatcaaaggttcacgactaaaataccaaaattca
tacgaaccctttcaatacctacatactgacatatttggtccagttcacaacctaccaaaa
agtgcaccatcctatttcatctcatttactgatg-agacaacaaaattccgttgggttta
tccattacacgaccgtcgcgaggactctatcctcgatgtttttactacgatactagcttt
tattaaaaaccagtttcaggccagtgtcttggttatacaaatggaccgtggttctgagta
tactaacagaactctccataaattccttgaaaaa-aaaaatggtataactccatgctata
caaccacagcggattcccgagcacatggagtcgctgaacggctaaaccgtaccttattag
atgactgccgtactcaactgcaatgtagtggtttaccgaaccatttatggttctctgcaa
tcgaattttctactattgtgagaaattcactagcttcacctaaaagcaaaaaatctgcaa
gacaacatgctggcttggcaggacttgatatcagtactttgttacctttcggtcaacctg
ttatcgtcaatgatcacaaccctaactccaaaatacatcctcgtggcatcccaggctacg
ctctacatccgtctcgaaactcttatggatatatcatctatcttccatccttaaagaaga
cagtagatacaactaactatgttattcttcagggcaaggaatccagattagatcaattca
attacgacgcactcactttcgatgaagacttaaaccgtttaactgcttcatatcattcgt
tcattgcgtcaaatgagatccaagaatccaatgatcttaacatagaatctgaccatgact
tccaatccgacattgaactacatcctgagcaaccgagaaatgtcctttcaaaagctgtga
gtccaaccgattccacacctccgtcaactcatactgaagattcgaaacgtgtttctaaaa
ccaatattcgcgcacccagagaagttgaccccaacatatctgaatctaatattcttccat
caaagaagagatctagcaccccccaaatttccaatatcgagagtaccggttcgggtggta
tgcataaattaaatgttcctttacttgctcccatgtcccaatctaacacacatgagtcgt
cgcacgccagtaaatctaaagatttcagacactcagactcgtacagtgaaaatgagacta
atcatacaaacgtaccaatatccagtacgggtggtaccaacaacaaaactgttccgcaga
taagtgaccaagagactgagaaaaggattatacaccgttcaccttcaatcgatgcttctc
caccggaaagtaattcactacaccacgtcgttcctatcaaaacgtcagatacctgtccta
aggagaatacagaggaatctataattgctgatcttccacttcccgatctgcctccagaac
ctcctaccgaattatcagactcctttaaagaacttccaccgatcaattctcgtcaaacta
attccagtttgggtggtattggtgactctaatgcctatactactatcaacagtaagaaaa
gatcattagaagataatgaaactgaaattaaggtatcacgagacacatggaatactaaga
atatgcgtagtttagaacctccgagatcgaagaaacgaattcacctgattgcagctgtaa
aagcagtaaaatcaatcaaaccaatacggacaaccttaagatacgatgaagcaatcacct
ataataaagatattaaagaaaaggaaaaatatatcgaagcataccacaaagaagtcaacc
aactattgaaaatgaatacttgggacactgacaaatattatgacagaaaagaaatagacc
ctaaaagagtaataaattcaatgtttatcttcaacaggaaacgtgacggtactcataaag
ctagatttgttgcaagaggtgatattcagcatcctgacacttacgactcaggcatgcaat
ccaataccgtacatcactatgcattaatgacatccctgtcacttgcattagacaataact
actatattacacaattagacatatcttcggcatatttgtatgcagacatcaaagaagaat
tatacataagacctccaccacatttaggaatgaatgataagttgatacgtttgaagaaat
cactttatggattgaaacaaagtggagcgaactggtacgaaactatcaaatcatacctga
taaaacagtgtggtatggaagaagttcgtggatggtcatgcgtatttaagaatagtcaag
taacaatttgcttattcgttgatgatatgatattgttcagcaaagacttaaatgcaaata
agaaaatcataacaacactcaagaaacaatacgatacaaagataataaatctgggtgaaa
gtgataacgaaattcagtacgacatacttggcttagaaatcaaatatcaaagaggtaaat
acatgaaattaggtatggaaaactcattaactgagaaaatacccaaattaaacgtacctt
tgaatccaaaaggaagaaaacttagcgctccaggtcaaccaggtctttatatagaccagg
atgaactagaaatagatgaagatgaatacaaagagaaggtacatgaaatgcaaaagttga
ttggtctagcttcatatgttggatataaatttagatttgacttactatactacatcaaca
cacttgctcaacatatactattcccctctaggcaagttttagacatgacatatgagttaa
tacaattcatgtgggacactagagataaacaactgatatggcacaaaaacaaacctaccg
agccagataataaactagtcgcaataagtgatgcttcatatggtaaccaaccatattaca
agtcacaaattggcaacatatatttacttaatggaaaggtaatt-ggaggaaagtccacc
aaggcttcattaacatgtacttcaactacggaagcagaaatacacgcgataagtgaatct
gtcccattattaaataacctcagtcaccttgtgcaagaacttaacaagaaaccaattact
aaaggattactaaccgacagtaaatctacaatcagtataattatatccaataatgaagag
aaatttagaaacagattttttggtactaaagcaatgagactaagagatgaagtatcagga
aatcatctgcacgtatgctatatcgaaaccaaaaagaatattgcagacgtaatgaccaaa
cctcttccgataaaaacattcaaactattaacaaacaaatggattcattagatctattac
attatgggtggtatgttggaataaaaatccactatcgtctatcaactaatagttatatta
tcaatatattatcatatacggtgttaagatgatgacataagttatgagaagctgtcatcg
atgttagaggaagctgaaacgcaaggattgataatgtaataggatcaatgaatataaaca
tataaaacggaatgaggaataatcgtaatattagtatgtagaaatatagattccattttg
aggattcctatatcctcgaggagaacttctagtatattctgtatacctaatattatagcc
tttatcaacaatggaatcccaacaattatctaattacccacatatatctca
>SK1_f89
tgttggaataaaaatcaactatcatctactaactagtatttacgttactagtatattatc
atatacggtgttagaa-gatgacgcaaatgatgagaaatagtcatctaaattagtggaag
ctgaaacgcaaggattgataatgtaataggatcaatgaatattaacatataaaacgatga
taataatatttatagaat---tgtgtagaattacagattcccttttatggattcctaaat
cctcgaggagaacttctagtatattctgtatacctaatattatagcctttatcaacaatg
gaatcccaacaattatctaattacccacacatttctcatggtagcgcctgtgcttcggtt
acttctaaggaagtccacacaaatcaagatccgttagacgtttcagcttccaaaattcaa
gaatatgataaggcttccactaaggctaactctcaacagacaacaacacctgcttcatca
gctgttccagagaacccccatcatgcctctcctcaacctgcttcagtaccac---ctcca
cagaatgggccgtacccacagcagtgcatgatgac------ccaaaaccaagccaatcca
tctggttggtcattttacggacacccatctatgattccgtatacaccttatcaaatgtcg
cctatgtactttccacctgggccacaatcacagtttccgcagtatccatcatcagttgga
acgcctctgagcactccatcacctgagtcaggtaatacatttactgattcatcctcagcg
gactctgatatgacatccactaaaa--aatatgtcagacc--------------------
------------------------------------------------------------
----------------------------------accaccaatgttaacctcacctaatg
actttccaaattgggttaaaacatacatcaaa-tttttacaaaactcgaatctcggtggt
attattccgacagtaaacggaaaacccgtacgtcagatcactgatgatgaactcaccttc
ttgtataacacttttcaaatatttgctccctctcaattcctacctacctgggtcaaagac
atcctatccgttgattatacggatatcatgaaaattctttccaaaagtattgaaaaaatg
caatctgatacccaagaggcaaacgacattgtgaccctggcaaatttgcaatataatggc
agtacacctgcagatgcatttgaaacaaaagtcacaaacattatcgacagactgaacaat
aatggcattcatatcaataacaaggtcgcatgccaattaattatgagaggtctatctggc
gaatataaatttttacgctacacacgtcatcgacatctaaatatgacagtcgctgaactg
ttcttagatatccatgctatttatgaagaacaacagggatcgagaaacagcaaacctaat
tacaggagaaatccg--------------------------------------------a
gtgatgagaagaatgattctcgcagctatacgaatacaaccaaacccaaagttatagctc
ggaatcctcaaaaaacaaataattcgaaatcgaaaacagccagggctcacaatgtatcca
catctaataactctcccagcacggacaacgattccatcagtaaatcaactactgaaccga
ttcaattgaacaataagcacgaccttcatcttaggccagaaacttactgaatctacagta
aatcatactaatcattctgatgatgaactccctggacacctccttctcgattcaggagca
tcacgaacccttataagatctgctcatcacatacactcagcatcatctaatcctgacata
aacgtagttgatgctc-------aaaaaaga-aatataccaattaacgctattggtgacc
tacaatttcacttccaggacaacaccaaaacatcaataaaggtattgcacactcctaaca
tagcctatgacttactcagtttgaatgaattggctgcagtagatatcacagcatgcttta
ccaaaaacgtcttagaacgatctgacggcactgtacttgcacctatcgtacaatatggag
acttttactgggtatctaaaaagtacttgcttccatcaaatatctccgtacccaccatca
ataatgtccatacaagtgaaagtacacgcaaatatccttatcctttcattcatcgaatgc
ttgcgcatgccaatgcacagac-aattcgatactcacttaaaaataacaccatcacgtat
tttaacgaatcagatgtcgactggtctagtgctattgactatcaatgtcctgattgttta
atcggcaaaagcaccaaacacagacatatcaaaggttcacgactaaaataccaaaattca
tacgaaccctttcaatacctacatactgacatatttggtccagttcacaacctaccaaaa
agtgcaccatcatatttcatctcatttactgatg-agacaacaaaattccgttgggttta
tccattacacgaccgtcgcgaggactctatcctcgatgtttttactacgatactagcttt
tattaaaaaccagtttcaggccagtgtcttggttatacaaatggaccgtggttctgagta
tactaacagaactctccataaattccttg---aa-aaaaatggtataactccatgctata
caaccacagcggattcccgagcacatggagtcgctgaacggctgaaccgtaccttattag
atgactgccgtactcaactgcaatgtagtggtttaccgaaccatttatggttctctgcaa
tcgaattttctactattgtgagaaattcactagcttcacctaaaagcaaaaaatctgcaa
gacaacatgctggcttggcaggacttgatatcagtactttgttacctttcggtcaacctg
ttatcgtcaatgatcacaaccctaactccaaaatacatcctcgtggcatcccaggctacg
ctctacatccgtctcgaaactcttatggatatatcatctatcttccatccttaaagaaga
cagtagatacaactaactatgttattcttcagggcaaggaatccagattagatcaattca
attacgacgcactcactttcgatgaagacttaaaccgtttaactgcttcatatcaatcgt
tcattgcgtcaaatgagatccaagaatccaatgatcttaacatagaatctgaccatgact
tccaatctgacattgaactacatcctgagcaaccgagaaatgtcctttcaaaagctgtga
gtccaaccgattccacacctccatcaactcatactgaagattcaaaacctatttctaaaa
ccaatattcgcgcacccagagaagttgaccccaacatatctgaatctaatattcttccat
caaagaagagatctagcaccccccaaatttccaatatcgagagtaccggttcgggtggta
tgcataaattaaatgttcctttacttgctcccatgtcccaatctaacacacatgagtcgt
cgcacgccagtaaatctaaagatttcagacactcagactcgtacagtgaaaatgagacta
atcatacaaacgtaccaatatccagtacgggtggtaccaacaacaaaactgttccgcaga
taagtgaccaagagactgagaaaaggattatacaccgttcaccttcaatcgatgcttctc
caccggaaaataattcatcgcacaatattgttcctatcaaaacgccaactactgtttctg
aacagaataccgaggaatctatcatcgctgatctcccactccctgatctacctccagaat
ctcctaccgaattccctgacccatttaaagaactcccaccgataaattctcatcaaacta
attccagtttgggtggtattggtgactctaatgcctatactactatcaacagtaagaaaa
gatcattagaagataatgaaactgaaattaaggtatcacgagacacatggaatactaaga
atatgcgtagtttagaacctccgagatcgaagaaacgaattcacctgattgcagctgtaa
aagcagtaaaatcaatcaaaccaatacggacaactttaagatacgatgaggcaatcacct
ataataaagatattaaagaaaaggaaaaatatatcgaagcataccacaaagaagtcaacc
aactattgaaaatgaatacttgggacactgacaaatattatgacagaaaagaaatagacc
ctaaaagagtaataaactcaatgtttatcttcaacaagaaacgtgacggaactcataaag
ctagatttgttgcaagaggtgatattcagcatcctgacacttacgactcaggcatgcaat
ccaataccgtacatcactatgcattaatgacatccttgtcacttgcattagacaataact
actatattacacaattagacatatcttcggcatatttgtatgcagacatcaaagaagaat
tatacataagacctccaccacatttaggaatgaatgataagttgatacgtttgaagaaat
cactttatggattgaaacaaagtggagcgaactggtacgaaactatcaaatcatacctga
taaaacagtgtggtatggaagaagttcgtggatggtcatgcgtatttaagaatagtcaag
taacaatttgcttattcgttgatgatatgatattgttcagcaaagacttaaatgcaaata
agaaaatcataacaacactcaagaaacaatacgatacaaagataataaatctgggtgaaa
gtgataacgaaattcagtacgacatacttggcttagaaatcaaatatcaaagaggtaaat
acatgaaattaggtatggaaaactcattaactgagaaaatacccaaattaaacgtacctt
tgaatccaaaaggaagaaaacttagcgctccaggtcaaccaggtctttatatagaccagg
atgaactagaaatagatgaagatgaatacaaagagaaggtacatgaaatgcaaaagttga
ttggtctagcttcatatgttggatataaatttagatttgacttactatactacatcaaca
cacttgctcaacatatactattcccctctaggcaagttttagacatgacatatgagttaa
tacaattcatgtgggacactagagataaacaactgatatggcacaaaaacaaacctaccg
agccagataataaactagtcgcaataagtgatgcttcatatggtaaccaaccatattaca
agtcacaaattggtaacattttcctactcaacggaaaagtgatt-ggaggaaagtcgaca
aaggcttcgttaacatgcacttcaactacagaagcagaaatacacgcagtcagtgaagct
attccgctattgaataacctcagtcaccttgtgcaagaacttaacaagaaaccaattatt
aaaggcttacttactgatagtagatcaacgatcagtataattaagtctacaaatgaagag
aaatttagaaacagattttttggcacaaaggcaatgagacttagagatgaagtatcaggt
aataatttatacgtatactacatcgagaccaagaagaacattgctgatgtgatgacaaaa
cctcttccgataaaaacatttaaactattaactaacaaatggattcattagatctattac
attatgggtggtatgttggaataaaaatcaactatcatctactaactagtatttacgtta
ctagtatattatcatatacggtgttagaa-gatgacgcaaatgatgagaaatagtcatct
aaattagtggaagctgaaacgcaaggattgataatgtaataggatcaatgaatattaaca
tataaaacgatgataataatatttatagaat---tgtgtagaattacagattccctttta
tggattcctaaatcctcgaggagaacttctagtatattctgtatacctaatattatagcc
tttatcaacaatggaatcccaacaattatctaattacccacacatttctc-
>SK1_f102
tgttggaataaaaatcaactatcatctactaactagtatttacgttactagtatattatc
atatacggtgttagaa-gatgacgcaaatgatgagaaatagtcatctaaattagtggaag
ctgaaacgcaaggattgataatgtaataggatcaatgaatattaacatataaaacgatga
taataatatttatagaat---tgtgtagaattacagattcccttttatggattcctaaat
cctcgaggagaacttctagtatattctgtatacctaatattatagccttaatc-acaatg
gaatcccaacaattatctaattacccacacatttctcatggtagcgcctgtgcttcggtt
acttctaaggaagtccacacaaatcaagatccgttagacgtttcagcttccaaaattcaa
gaatatgataaggcttccactaaggctaactctcaacagacaacaacacctgcttcatca
gctgttccagagaacccccatcatgcctctcctcaacctgcttcagtaccac---ctcca
cagaatgggccgtacccacagcagtgcatgatgac------ccaaaaccaagccaatcca
tctggttggtcattttacggacacccatctatgattccgtatacaccttatcaaatgtcg
cctatgtactttccacctgggccacaatcacagtttccgcagtatccatcatcagttgga
acgcctctgagcactccatcacctgagtcaggtaatacatttactgattcatcctcagcg
gactctgatatgacatccactaaaa--aatatgtcagacc--------------------
------------------------------------------------------------
----------------------------------accaccaatgttaacctcacctaatg
actttccaaattgggttaaaacatacatcaaa-tttttacaaaactcgaatctcggtggt
attattccgacagtaaacggaaaacccgtacgtcagatcactgatgatgaactcaccttc
ttgtataacacttttcaaatatttgctccctctcaattcctacctacctgggtcaaagac
atcctatccgttgattatacggatatcatgaaaattctttccaaaagtattgaaaaaatg
caatctgatacccaagaggcaaacgacattgtgaccctggcaaatttgcaatataatggc
agtacacctgcagatgcatttgaaacaaaagtcacaaacattatcgacagactgaacaat
aatggcattcatatcaataacaaggtcgcatgccaattaattatgagaggtctatctggc
gaatataaatttttacgctacacacgtcatcgacatctaaatatgacagtcgctgaactg
ttcttagatatccatgctatttatgaagaacaacagggatcgagaaacagtaaacctaat
tacaggagaaatccg--------------------------------------------a
gtgatgagaagaatgattctcgcagctatacgaatacaaccaaacccaaagttatagctc
ggaatcctcaaaaaacaaataattcgaaatcgaaaacagccagggctcacaatgtatcca
catctaataactctcccagcacggacaacgattccatcagtaaatcaactactgaaccga
ttcaattgaacaataagcacgaccttcatcttaggccagaaacttactgaatctacagta
aatcatactaatcattctgatgatgaactccctggacacctccttctcgattcaggagca
tcacgaacccttataagatctgctcatcacatacactcagcatcatctaatcctgacata
aacgtagttgatgctc-------aaaaaaga-aatataccaattaacgctattggtgacc
tacaatttcacttccaggacaacaccaaaacatcaataaaggtattgcacactcctaaca
tagcctatgacttactcagtttgaatgaattggctgcagtagatatcacagcatgcttta
ccaaaaacgtcttagaacgatctgacggcactgtacttgcacctatcgtaaaatatggag
acttttactgggtatctaaaaagtacttgcttccatcaaatatctccgtacccaccatca
ataatgtccatacaagtgaaagtacacgcaaatatccttatcctttcattcatcgaatgc
ttgcgcatgccaatgcacagac-aattcgatactcacttaaaaataacaccatcacgtat
tttaacgaatcagatgtcgactggtctagtgctattgactatcaatgtcctgattgttta
atcggcaaaagcaccaaacacagacatatcaaaggttcacgactaaaataccaaaattca
tacgaaccctttcaatacctacatactgacatatttggtccagttcacaacctaccaaaa
agtgcaccatcatatttcatctcatttactgatg-agacaacaaaattccgttgggttta
tccattacacgaccgtcgcgaggactctatcctcgatgtttttactacgatactagcttt
tattaaaaaccagtttcaggccagtgtcttggttatacaaatggaccgtggttctgagta
tactaacagaactctccataaattccttg---aa-aaaaatggtataactccatgctata
caaccacagcggattcccgagcacatggagtcgctgaacggctaaaccgtaccttattag
atgactgccgtactcaactgcaatgtagtggtttaccgaaccatttatggttctctgcaa
tcgaattttctactattgtgagaaattcactagcttcacctaaaagcaaaaaatctgcaa
gacaacatgctggcttggcaggacttgatatcagtactttgttacctttcggtcaacctg
ttatcgtcaatgatcacaaccctaactccaaaatacatcctcgtggcatcccaggctacg
ctctacatccgtctcgaaactcttatggatatatcatctatcttccatccttaaagaaga
cagtagatacaactaactatgttattcttcagggcaaggaatccagattagatcaattca
attacgacgcactcactttcgatgaagacttaaaccgtttaactgcttcatatcattcgt
tcattgcgtcaaatgagatccaagaatccaatgatcttaacatagaatctgaccatgact
tccaatctgacattgaactacatcctgagcaaccgagaaatgtcctttcaaaagctgtga
gtccaaccgattccacacctccatcaactcatactgaagattcaaaacctatttctaaaa
ccaatattcgcgcacccagagaagttgaccccaacatatctgaatctaatattcttccat
caaagaagagatctagcaccccccaaatttccaatatcgagagtaccggttcgggtggta
tgcataaattaaatgttcctttacttgctcccatgtcccaatctaacacacatgagtcgt
cgcacgccagtaaatctaaagatttcagacactcagactcgtacagtgaaaatgagacta
atcatacaaacgtaccaatatccagtacgggtggtaccaacaacaaaactgttccgcaga
taagtgaccaagagactgagaaaaggattatacaccgttcaccttcaatcgatgcttctc
caccggaaaataattcatcgcacaatattgttcctatcaaaacgccaactactgtttctg
aacagaataccgaggaatctatcatcgctgatctcccacttcccgatctgcctccagaac
ctcctaccgaattatcagactcctttaaagaacttccaccgatcaattctcgtcaaacta
attccagtttgggtggtattggtgactctaatgcctatactactatcaacagtaagaaaa
gatcattagaagataatgaaactgaaattaaggtatcacgagacacatggaatactaaga
atatgcgtagtttagaacctccgagatcgaagaaacgaattcacctgattgcagctgtaa
aagcagtaaaatcaatcaaaccaatacggacaaccttaagatacgatgaggcaatcacct
ataataaagatattaaagaaaaggaaaaatatatcgaagcataccacaaagaagtcaacc
aactattgaaaatgaatacttgggacactgacaaatattatgacagaaaagaaatagacc
ctaaaagagtaataaactcaatgtttatcttcaacaagaaacgtgacggtactcataaag
ctagatttgttgcaagaggtgatattcagcatcctgacacttacgactcaggcatgcaat
ccaataccgtacatcactatgcattgatgacatccctatcactttcattagacaataact
actatattacacaattagacatatcttcggcatatttgtatgcagacatcaaagaagaat
tatacataagacctccaccacatttaggaatgaatgataagttgatacgtttgaagaaat
cactttatggattgaaacaaagtggagcgaactggtacgaaactatcaaatcatacctga
taaaacagtgtggtatggaagaagttcgtggatggtcatgcgtatttaagaatagtcaag
taacaatatgtttatttgttgacgacatgattttatttagcaaagacttaaatgcaaata
agaaaatcataacaacactcaagaaacaatacgatacaaagataataaatctgggtgaaa
gtgataacgaaattcagtacgacatacttggcttagaaatcaaatatcaaagaggtaaat
acatgaaattaggtatggaaaactcattaactgagaaaatacccaaattaaacgtacctt
tgaatccaaaaggaagaaaacttagcgctccaggtcaaccaggtctttatatagaccagg
atgaactagaaatagatgaagatgaatacaaagagaaggtacatgaaatgcaaaagttga
ttggtctagcttcatatgttggatataaatttagatttgacttactatactacatcaaca
cacttgctcaacatatactattcccctctaggcaagttttagacatgacatatgagttaa
tacaattcatgtgggacactagagataaacaactgatatggcacaaaaacaaacctaccg
agccagataataaactagtcgcaataagtgatgcttcatatggtaaccaaccatattaca
agtcacaaattggtaacattttcctactcaacggaaaagtgatt-ggaggaaagtcgaca
aaggcttcgttaacatgcacttcaactacagaagcagaaatacacgcagtcagtgaagct
attccgctattgaataacctcagtcaccttgtgcaagaacttaacaagaaaccaattatt
aaaggcttacttactgatagtagatcaacgatcagtataattaagtctacaaatgaagag
aaatttagaaacagattttttggcacaaaggcaatgagacttagagatgaagtatcaggt
aataatttatacgtatactacatcgagaccaagaagaacattgctgatgtgatgacaaaa
cctcttccgataaaaacatttaaactattaactaacaaatggattcattagatctattac
attatgggtggtatgttggaataaaaatcaactatcatctactaactagtatttacgtta
ctagtatattatcatatacggtgttagaa-gatgacgcaaatgatgagaaatagtcatct
aaattagtggaagctgaaacgcaaggattgataatgtaataggatcaatgaatattaaca
tataaaacgatgataataatatttatagaat---tgtgtagaattacagattccctttta
tggattcctaaatcctcgaggagaacttctagtatattctgtatacctaatattatagcc
ttaatc-acaatggaatcccaacaattatctaattacccacacatttctc-
>SK1_f152
tgttggaatagaaatcaactatcatctactaactagtatttacattactagtatattatc
atatacggtgttagaa-gatgacgcaaatgatgagaaatagtcatctaaattagtggaag
ctgaaacgcaaggattgataatgtaataggatcaatgaatattaacatataaaacgatga
taataatatttatagaat---tgtatagaaatatagattccattttgaggattcctatat
cctcgaggagaacttctagtatattctgtatacctaatattatagcctttatcaacaatg
gaatcccaacaattatctaattacccacatatttctcatggtagcgcctgtgcttcggtt
acttctaaggaagtccacacaaatcaagatccgttagacgtttcagcttccaaaattcaa
gaatatgataaggcttccactaaggctaactctcaacagacaacaacacctgcttcatca
gctgttccagagaacccccatcatgcctctcctcaaactgctcagtcacatt---cacca
cagaatgggccgtacccacagcagtgcatgatgacccaaaaccaaaaccaagccaatcca
tctggttggtcattttacggacacccatctatgattccgtatacaccttatcaaatgtcg
cctatgtactttccacctgggccacaatcacagtttccgcagtatccatcatcagttgga
acgcctctgagcactccatcacctgagtcaggtaatacatttactgattcatcctcagcg
gactctgatatgacatccactaaaa--aatatgtcagacc--------------------
------------------------------------------------------------
----------------------------------accaccaatgttaacctcacctaatg
actttccaaattgggttaaaacatacatcaaa-tttttacaaaactcgaatctcggtggt
attattccgacagtaaacggaaaacccgtacgtcagatcactgatgatgaactcaccttc
ttgtataacacttttcaaatatttgctccctctcaattcctacctacctgggtcaaagac
atcctatccgttgattatacggatatcatgaaaattctttccaaaagtattgaaaaaatg
caatctgatacccaagaggcaaacgacattgtgaccctggcaaatttgcaatataatggc
agtacacctgcagatgcatttgaaacaaaagtcacaaacattatcgacagactgaacaat
aatggcattcatatcaataacaaggtcgcatgccaattaattatgagaggtctatctggc
gaatataaatttttacgctacacacgtcatcgacatctaaatatgacagtcgctgaactg
ttcttagatatccatgctatttatgaagaacaacagggatcgagaaacagcaaacctaat
tacaggagaaatccg--------------------------------------------a
gtgatgagaagaatgattctcgcagctatacgaatacaaccaaacccaaagttatagctc
ggaatcctcaaaaaacaaataattcgaaatcgaaaacagccagggctcacaatgtatcca
catctaataactctcccagcacggacaacgattccatcagtaaatcaactactgaaccga
ttcaattgaacaataagcacgaccttcatcttaggccagaaacttactgaatctacagta
aatcatactaatcattctgatgatgaactccctggacacctccttctcgattcaggagca
tcacgaacccttataagatctgctcatcacatacactcagcatcatctaatcctgacata
aacgtagttgatgctc-------aaaaaaga-aatataccaattaacgctattggtgacc
tacaatttcacttccaggacaacaccaaaacatcaataaaggtattgcacactcctaaca
tagcctatgacttactcagtttgaatgaattggctgcagtagatatcacagcatgcttta
ccaaaaacgtcttagaacgatctgacggcactgtacttgcacctatcgtaaaatatggag
acttttactgggtatctaaaaagtacttgcttccatcaaatatctccgtacccaccatca
ataatgtccatacaagtgaaagtacacgcaaatatccttatcctttcattcatcgaatgc
ttgcgcatgccaatgcacagac-aattcgatactcacttaaaaataacaccatcacgtat
tttaacgaatcagatgtcgactggtctagtgctattgactatcaatgtcctgattgttta
atcggcaaaagcaccaaacacagacatatcaaaggttcacgactaaaataccaaaattca
tacgaaccctttcaatacctacatactgacatatttggtccagttcacaacctaccaaaa
agtgcaccatcctatttcatctcatttactgatg-agacaacaaaattccgttgggttta
tccattacacgaccgtcgcgaggactctatcctcgatgtttttactacgatactagcttt
tattaaaaaccagtttcaggccagtgtcttggttatacaaatggaccgtggttctgagta
tactaacagaactctccataaattccttg---aa-aaaaatggtataactccatgctata
caaccacagcggattcccgagcacatggagtcgctgaacggctgaaccgtaccttattag
atgactgccgtactcaactgcaatgtagtggtttaccgaaccatttatggttctctgcaa
tcgaattttctactattgtgagaaattcactagcttcacctaaaagcaaaaaatctgcaa
gacaacatgctggcttggcaggacttgatatcagtactttgttacctttcggtcaacctg
ttatcgtcaatgatcacaaccctaactccaaaatacatcctcgtggcatcccaggctacg
ctctacatccgtctcgaaactcttatggatatatcatctatcttccatccttaaagaaga
cagtagatacaactaactatgttattcttcagggcaaggaatccagattagatcaattca
attacgacgcactcactttcgatgaagacttaaaccgtttaactgcttcatatcattcgt
tcattgcgtcaaatgagatccaagaatccaatgttcttaacatagaatctgaccatgact
tccaatctgacattgaactacatcctgagcaaccgagaaatgtcctttcaaaagctgtga
gtccaaccgattccacacctccgtcaactcatactgaagattcgaaacgtgtttctaaaa
ccaatattcgcgcacccagagaagttgaccccaacatatctgaatctaatattcttccat
caaagaagagatctagcaccccccaaatttccaatatcgagagtaccggttcgggtggta
tgcataaattaaatgttcctttacttgctcccatgtcccaatctaacacacatgagtcgt
cgcacgccagtaaatctaaagatttcagacactcagactcgtacagtgaaaatgagacta
atcatacaaacgtaccaatatccagtacgggtggtaccaataacaagactgttccgcaga
caagcgaacaggagactgagaaaaggattatacaccgttcaccttcaatcgatgcttctc
caccggaaaataattcatcgcacaatattgttcctatcaaaacgccaactactgtttctg
aacagaataccgaggaatctattatcgctgatctcccacttcccgatctgcctccagaac
ctcctaccgaattatcagactcctttaaagaacttccaccgatcaattctcgtcaaacta
attccagtttgggtggtattggtgactctaatgcctatactactatcaacagtaagaaaa
gatcattagaagataatgaaactgaaattaaggtatcacgagacacatggaatactaaga
atatgcgtagtttagaacctccgagatcgaagaaacgaattcacctgattgcagctgtaa
aagcagtaaaatcaatcaaaccaatacggacaaccttaagatacgatgaggcaatcacct
ataataaagatattaaagaaaaagaaaaatatatcgaggcataccacaaagaagtcaatc
aactgttgaagatgaatacttgggacactgacaaatattatgacagaaaagaaatagacc
ctaaaagagtaataaattcaatgtttatcttcaacaggaaacgtgacggtactcataaag
ctagatttgttgcaagaggtgatattcagcatcctgacacttacgactcaggcatgcaat
ccaataccgtacatcactatgcattaatgacatccttgtcacttgcattagacaataact
actatattacacaattagacatatcttcggcatatttgtatgcagacatcaaagaagaat
tatacataagacctccaccacatttaggaatgaatgataagttgatacgtttgaagaaat
cactttatggattgaaacaaagtggagcgaactggtacgaaactatcaaatcatacctga
taaaacagtgtggtatggaagaagttcgtggatggtcatgcgtatttaagaatagtcaag
taacaatttgcttattcgttgatgatatgatattgttcagcaaagacttaaatgcaaata
agaaaatcataacaacactcaagaaacaatacgatacaaagataataaatctgggtgaaa
gtgataacgaaattcagtacgacatacttggcttagaaatcaaatatcaaagaggtaaat
acatgaaattaggtatggaaaactcattaactgagaaaatacccaaattaaacgtacctt
tgaatccaaaaggaagaaaacttagcgctccaggtcaaccaggtctttatatagaccagg
atgaactagaaatagatgaagatgaatacaaaaagaaggtacatgaaatgcaaaagttga
ttggtctagcttcatatgttggatataaatttagatttgacttactatactacatcaaca
cacttgctcaacatatactattcccctctaggcaagttttagacatgacatatgagttaa
tacaattcatgtgggacactagagataaacaactgatatggcacaaaaacaaacctaccg
agccagataataaactagtcgcaataagtgatgcttcatatggtaaccaaccatattaca
agtcacaaattggtaacattttcctactcaacggaaaagtgatt-ggaggaaagtcgaca
aaggcttcgttaacatgcacttcaactacagaagcagaaatacacgcagtcagtgaagct
attccgctattgaataacctcagtcaccttgtgcaagaacttaacaagaaaccaattatt
aaaggcttacttactgatagtagatcaacgatcagtataattaagtctacaaatgaagag
aaatttagaaacagattttttggcacaaaggcaatgagacttagagatgaagtatcaggt
aataatttatacgtatactatatcgagaccaagaagaacattgctgatgtgatgacaaaa
cctcttccgataaaaacatttaaactattaactaacaaatggattcattagatctattac
attatgggtggtatgttggaatagaaatcaactatcatctactaactagtatttacatta
ctagtatattatcatatacggtgttagaa-gatgacgcaaatgatgagaaatagtcatct
aaattagtggaagctgaaacgcaaggattgataatgtaataggatcaatgaatattaaca
tataaaacgatgataataatatttatagaat---tgtatagaattacagattccctttta
tggattcctaaatcctcgaggagaacttctagtatattctgtatacctaatattatagcc
tttatcaataatggaatcccaacaatta-----------------------
>SK1_f163
tgttggaatagaaatcaactatcatctactaactagtatttacattactagtatattatc
atatacggtgttagaa-gatgacgcaaatgatgagaaatagtcatctaaattagtggaag
ctgaaacgcaaggattgataatgtaataggatcaatgaatataaacatataaaacggaat
gaggaataatcgtaatattagtatgtagaaatatagattccattttgaggattcctatat
cctcgaggagaacttctagtatattctgtatacctaatattatagcctttatcaacaatg
gaatcccaacaattatctaattacccacacatttctcatggtagcgcctgtgcttcggtt
acttctaaggaagtccacacaaatcaagatccgttagacgtttcagcttccaaaattcaa
gaatatgataaggcttccactaaggctaactctcaacagacaacaacacctgcttcatca
gctgttccagagaacccccatcatgcctctcctcaacctgcttcagtaccac---ctcca
cagaatgggccgtacccacagcagtgcatgatgac------ccaaaaccaagccaatcca
tctggttggtcattttacggacacctatctatgattccgtatacaccttatcaaatgtcg
cctatgtactttccacctgggccacaatcacagtttccgcagtatccatcatcagttgga
acgcctctgagcactccatcacctgagtcaggtaatacatttactgattcatcctcagcg
gactctgatatgacatccactaaaa--aatatgtcagacc--------------------
------------------------------------------------------------
----------------------------------accaccaatgttaacctcacctaatg
actttccaaattgggttaaaacatacatcaaa-tttttacaaaactcgaatctcggtggt
attattccgacagtaaacggaaaacccgtacgtcagatcactgatgatgaactcaccttc
ttgtataacacttttcaaatatttgctccctctcaattcctacctacctgggtcaaagac
atcctatccgttgattatacggatatcatgaaaattctttccaaaagtattgaaaaaatg
caatctgatacccaagaggcaaacgacattgtgaccctggcaaatttgcaatataatggc
agtacacctgcagatgcatttgaaacaaaagtcacaaacattatcgacagactgaacaat
aatggcattcatatcaataacaaggtcgcatgccaattaattatgagaggtctatctggc
gaatataaatttttacgctacacacgtcatcgacatctaaatatgacagtcgctgaactg
ttcttagatatccatgctatttatgaagaacaacagggatcgagaaacagcaaacctaat
tacaggagaaatcgg--------------------------------------------a
gtgatgagaagaatgattctcgcagctatacgaatacaaccaaacccaaagttatagctc
ggaatcctcaaaaaacaaataattcgaaatcgaaaacagccagggctcacaatgtatcca
catctattaactctcccagcacggacaacgattccatcagtaaatcaactactgaaccga
ttcaattgaacaataagcacgaccttcatcttaggccagaaacttactgaatctacagta
aatcatactaatcattctgatgatgaactccctggacacctccttctcgattcaggagca
tcacgaacccttataagatctgctcatcacatacactcagcatcatctaatcctgacata
aacgtagttgatgctc-------aaaaaaga-aatataccaattaacgctattggtgacc
tacaatttcacttccaggacaacaccaaaacatcaataaaggtattgcacactcctaaca
tagcctatgacttactcagtttgaatgaattggctgcagtagatatcacagcatgcttta
ccaaaaacgtcttagaacgatctgacggcactgtacttgcacctatcgtacaatatggag
acttttactgggtatctaaaaagtacttgcttccatcaaatatctccgtacccaccatca
ataatgtccatacaagtgaaagtacacgcaaatatccttatcctttcattcatcgaatgc
ttgcgcatgccaatgcacagac-aattcgatactcacttaaaaataacaccatcacgtat
tttaacgaatcagatgtcgactggtctagtgctattgactatcaatgtcctgattgttta
atcggcaaaagcaccaaacacagacatatcaaaggttcacgactaaaataccaaaattca
tacgaaccctttcaatacctacatactgacatatttggtccagttcacaacctaccaaaa
agtgcaccatcatatttcatctcatttactgatg-agacaacaaaattccgttgggttta
tccattacacgaccgtcgcgaggactctatcctcgatgtttttactacgatactagcttt
tattaaaaaccagtttcaggccagtgtcttggttatacaaatggaccgtggttctgagta
tactaacagaactctccataaattccttg---aa-aaaaatggtataactccatgctata
caaccacagcggattcccgagcacatggagtcgctgaacggctaaaccgtaccttattag
atgactgccgtactcaactgcaatgtagtggtttaccgaaccatttatggttctctgcaa
tcgaattttctactattgtgagaaattcactagcttcacctaaaagcaaaaaatctgcaa
gacaacatgctggcttggcaggacttgatatcagtactttgttacctttcggtcaacctg
ttatcgtcaatgatcacaaccctaactccaaaatacatcctcgtggcatcccaggctacg
ctctacatccgtctcgaaactcttatggatatatcatctatcttccatccttaaagaaga
cagtagatacaactaactatgttattcttcagggcaaggaatccagattagatcaattca
attacgacgcactcactttcgatgaagacttaaaccgtttaactgcttcatatcaatcgt
tcattgcgtcaaatgagatccaagaatccaatgatcttaacatagaatctgaccatgact
tccaatctgacattgaactacatcctgagcaaccgagaaatgtcctttcaaaagctgtga
gtccaaccgattccacacctccatcaactcatactgaagattcaaaacctatttctaaaa
ccaatattcgcgcacccagagaagttgaccccaacatatctgaatctaatattcttccat
caaagaagagatctagcaccccccaaatttccaatatcgagagtaccggttcgggtggta
tgcataaattaaatgttcctttacttgctcccatgtcccaatctaacacacatgagtcgt
cgcacgccagtaaatctaaagatttcagacactcagactcgtacagtgaaaatgagacta
atcatacaaacgtaccaatatccagtacgggtggtaccaataacaagactgttccgcaga
taagcgaccaggagactgagaaaaggattatacaccgttcaccttcaatcgatgcttctc
caccggaaaataattcatcgcacaatattgttcctatcaaaacgccaactactgtttctg
aacagaataccgaggaatctatcatcgctgatctcccacttcccgatctgcctccagaac
ctcctaccgaattatcagactcctttaaagaacttccaccgatcaattctcgtcaaacta
attccagtttgggtggtattggtgactctaatgcctatactactatcaacagtaagaaaa
gatcattagaagataatgaaactgaaattaaggtatcacgagacacatggaatactaaga
atatgcgtagtttagaacctccgagatcgaagaaacgaattcacctgattgcagctgtaa
aagcagtaaaatcaatcaaaccaatacgaacaaccttacgatacgatgaggcaatcacct
ataataaagatattaaagaaaaagaaaaatatatcaaggcataccacaaagaagtcaacc
aactattgaaaatgaatacttgggacactgacaaatattatgacagaaaagaaatagacc
ctaaaagagtaataaactcaatgtttatcttcaacaagaaacgtgacggtactcataaag
ctagatttgttgcaagaggtgatattcagcatcctgacacttacgactcaggcatgcaat
ccaataccgtacatcactatgcattaatgacatccttgtcacttgcattagacaataact
actatattacacaattagacatatcttcggcatatttgtatgcagacatcaaagaagaat
tatacataagacctccaccacatttaggaatgaatgataagttgatacgtttgaagaaat
cactttatggattgaaacaaagtggagcgaactggtacgaaactatcaaatcatacctga
taaaacagtgtggtatggaagaagttcgtggatggtcatgcgtatttaagaatagtcaag
taacaatttgcttattcgttgatgatatgatattgttcagcaaagacttaaatgcaaata
agaaaatcataacaacactcaagaaacaatacgatacaaagataataaatctgggtgaaa
gtgataacgaaattcagtacgacatacttggattagagatcaaatatcaaagaagcaagt
acatgaaattaggtatggaaaaatctttgacagaaaaattacccaaattaaacgtacctt
tgaatccaaaaggaagaaaacttagcgctccaggtcaaccaggtctttatatagaccagg
atgaactagaaatagatgaagatgaatacaaagagaaggtacatgaaatgcaaaagttga
ttggtctagcttcatatgttggatataaatttagatttgacttactatactacatcaaca
cacttgctcaacatatactattcccctctaggcaagttttagacatgacatatgagttaa
tacaattcatgtgggacactagagataaacaactgatatggcacaaaaacaaacctaccg
agccaaataataaactagtcgcaataagtgatgcttcatatggtaaccaaccatattaca
agtcacaaattggtaacattttcctactcaacggaaaagtgatt-ggaggaaagtcgaca
aaggcttcgttaacatgcacttcaactacagaagcagaaatacacgcagtcagtgaagct
attccgctattgaataacctcagtcaccttgtgcaagaacttaacaagaaaccaattatt
aaaggcttacttactgatagtagatcaacgatcagtataattaagtctacaaatgaagag
aaatttagaaacagattttttggcacaaaggcaatgagacttagagatgaagtatcaggt
aataatttatacgtatactacatcgagaccaagaagaacattgctgatgtgatgacaaaa
cctcttccgataaaaacatttaaactattaactaacaaatggattcattagatctattac
attatgggtggtatgttggaatagaaatcaactatcatctactaactagtatttacatta
ctagtatattatcatatacggtgttagaa-gatgacgcaaatgatgagaaatagtcatct
aaattagtggaagctgaaacgcaaggattgataatgtaataggatcaatgaatataaaca
tataaaacggaatgaggaataatcgtaatattagtatgtagaaatatagattccattttg
aggattcctatatcctcgaggagaacttctagtatattctgtatacctaatattatagcc
tttatcaacaatggaatcccaacaattatctaattacccacacatttctca
>SK1_f204
tgttggaataaaaatcaactatcatctactaactagtatttacgttactagtatattatc
atatacggtgttagaa-gatgacgcaaatgatgagaaatagtcatctaaattagtggaag
ctgaaacgcaaggattgataatgtaataggatcaatgaatattaacatataaaacgatga
taataatatttatagaat---tgtatagaattacagattcccttttatggattcctaaat
cctcgaggagaacttctagtatattctgtatacctaatattatagcctttatcaataatg
gaatcccaacaattatctaattacccacacatttctcatggtagcgcctgtgcttcggtt
acttctaaggaagtccacacaaatcaagatccgttagacgtttcagcttccaaaattcaa
gaatatgataaggcttccactaaggctaactctcaacagacaacaacacctgcttcatca
gctgttccagagaacccccatcatgcctctcctcaacctgcttcagtaccac---ctcca
cagaatgggccgtacccacagcagtgcatgatgac------ccaaaaccaagccaatcca
tctggttggtcattttacggacacccatctatgattccgtatacaccttatcaaatgtcg
cctatgtactttccacctgggccacaatcacagtttccgcagtatccatcatcagttgga
acgcctctgagcactccatcacctgagtcaggtaatacatttactgattcatcctcagcg
gactctgatatgacatccactaaaa--aatatgtcagacc--------------------
------------------------------------------------------------
----------------------------------accaccaatgttaacctcacctaatg
actttccaaattgggttaaaacatacatcaaa-tttttacaaaactcgaatctcggtggt
attattccgacagtaaacggaaaacccgtacgtcagatcactgatgatgaactcaccttc
ttgtataacacttttcaaatatttgctccctctcaattcctacctacctgggtcaaagac
atcctatccgttgattatacggatatcatgaaaattctttccaaaagtattgaaaaaatg
caatctgatacccaagaggcaaacgacattgtgaccctggcaaatttgcaatataatggc
agtacacctgcagatgcatttgaaacaaaagtcacaaacattatcgacagactgaacaat
aatggcattcatatcaataacaaggtcgcatgccaattaattatgagaggtctatctggc
gaatataaatttttacgctacacacgtcatcgacatctaaatatgacagtcgctgaactg
ttcttagatatccatgctatttatgaagaacaacagggatcgagaaacagcaaacctaat
tacaggagaaatccg--------------------------------------------a
gtgatgagaagaatgattctcgcagctatacgaatacaaccaaacccaaagttatagctc
ggaatcctcaaaaaacaaataattcgaaatcgaaaacagccagggctcacaatgtatcca
catctaataactctcccagcacggacaacgattccatcagtaaatcaactactgaaccga
ttcaattgaacaataagcacgaccttcatcttaggccagaaacttactgaatctacagta
aatcatactaatcattctgatgatgaactccctggacacctccttctcgattcaggagca
tcacgaacccttataagatctgctcatcacatacactcagcatcatctaatcctgacata
aacgtagttgatgctc-------aaaaaaga-aatataccaattaacgctattggtgacc
tacagtttcacttccaggacaacaccaaaacatcaataaaggtattgcacactcctaaca
tagcctatgacttactcagtttgaatgaattggctgcagtagatatcacagcatgcttta
ccaaaaacgtcttagaacgatctgacggcactgtacttgcacctatcgtaaaatatggag
acttttactgggtatctaaaaagtacttgcttccatcaaatatctccgtacccaccatca
ataatgtccatacaagtgaaagtacacgcaaatatccttatcctttcattcatcgaatgc
ttgcgcatgccaatgcacagac-aattcgatactcacttaaaaataacaccatcacgtat
tttaacgaatcagatgtcgactggtctagtgctattgactatcaatgtcctgattgttta
atcggcaaaagcaccaaacacagacatatcaaaggttcacgactaaaataccaaaattca
tacgaaccctttcaatacctacatactgacatatttggtccagttcacaacctaccaaaa
agtgcaccatcctatttcatctcatttactgatg-agacaacaaaattccgttgggttta
tccattacacgaccgtcgcgaggactctatcctcgatgtttttactacgatactagcttt
tattaaaaaccagtttcaggccagtgtcttggttatacaaatggaccgtggttctgagta
tactaacagaactctccataaattccttg---aa-aaaaatggtataactccatgctata
caaccacagcggattcccgagcacatggagtcgctgaacggctaaaccgtaccttattag
atgactgccgtactcaactgcaatgtagtggtttaccgaaccatttatggttctctgcaa
tcgaattttctactattgtgagaaattcactagcttcacctaaaagcaaaaaatctgcaa
gacaacatgctggcttggcaggacttgatatcagtactttgttacctttcggtcaacctg
ttatcgtcaatgatcacaaccctaactccaaaatacatcctcgtggcatcccaggctacg
ctctacatccgtctcgaaactcttatggatatatcatctatcttccatccttaaagaaga
cagtagatacaactaactatgttattcttcagggcaaggaatccagattagatcaattca
attacgacgcactcactttcgatgaagacttaaaccgtttaactgcttcatatcattcgt
tcattgcgtcaaatgagatccaagaatccaatgatcttaacatagaatctgaccatggct
tccaatctgacattgaactacatcctgagcaaccgagaaatgtcctttcaaaagctgtga
gtccaaccgattccacacctccgtcaactcatactgaagattcgaaacgtgtttctaaaa
ccaatattcgcgcacccagagaagttgaccccaacatatctgaatctaatattcttccat
caaagaagagatctagcaccccccaaatttccaatatcgagagtaccggttcgggtggta
tgcataaattaaatgttcctttacttgctcccatgtcccaatctagcacacatgagtcgt
cgcacgccagtaaatctaaagatttcagacactcagactcgtacagtgaaaatgagacta
atcatacaaacgtaccaatatccagtacgggtggtaccaacaacaaaactgttccgcaga
taagtgaccaagagactgagaaaaggattatacaccgttcaccttcaatcgatgcttctc
caccggaaaataattcatcgcacaatattgttcctatcaaaacgccaactactgtttctg
aacagaataccgaggaatctatcatcgctgatctcccacttcccgatctgcctccagaac
ctcctaccgaattatcagactcctttaaagaacttccaccgatcaattctcgtcaaacta
attccagtttgggtggtattggtgactctaatgcctatactactatcaacagtaagaaaa
gatcattagaagataatgaaactgaaattaaggtatcacgagacacatggaatactaaga
atatgcgtagtttagaacctccgagatcgaagaaacgaattcacctgattgcagctgtaa
aagcagtaaaatcaatcaaaccaatacggacaactttaagatacgatgaggcaatcacct
ataataaagatattaaagaaaaggaaaaatatatcgaagcataccacaaagaagtcaacc
aactattgaaaatgaatacttgggacactgacaaatattatgacagaaaagaaatagacc
ctaaaagagtaataaactcaatgtttatcttcaacaggaaacgtgacggtactcataaag
ctagatttgttgcaagaggtgatattcagcatcctgacacttacgactcaggcatgcaat
ccaataccgtacatcactatgcattgatgacatccctatcactttcattagacaataact
actatattacacaattagacatatcttcggcatatttgtatgcagacatcaaagaagaat
tatacataagacctccaccacatttaggaatgaatgataagttgatacgtttgaagaaat
cactttatggattgaaacaaagtggagcgaactggtacgaaactatcaaatcatacctga
taaaacagtgtggtatggaagaagttcgtggatggtcatgcgtatttaagaatagtcaag
taacaatttgcttattcgttgatgatatgatattgttcagcaaagacttaaatgcaaata
agaaaatcataacaacactcaagaaacaatacgatacaaagataataaatctgggtgaaa
gtgataacgaaattcagtacgacatacttggcttagaaatcaaatatcaaagaggtaaat
acatgaaattaggtatggaaaactcattaactgagaaaatacccaaattaaacgtacctt
tgaatccaaaaggaagaaaacttagcgctccaggtcaaccaggtctttatatagaccagg
atgaactagaaatagatgaagatgaatacaaagagaaggtacatgaaatgcaaaagttga
ttggtctagcttcatatgttggatataaatttagatttgacttactatactacatcaaca
cacttgctcaacatatactattcccctctaggcaagttttaaacatgacatatgagttaa
tacaattcatgtgggacactagagataaacaactgatatggcacaaaaacaaacctacca
agccagataataaactagtcgcaataagcgatgcttcatatggtaaccaaccatattaca
agtcacaaattggtaacattttcctactcaacggaaaagtgatt-ggaggaaagtcgaca
aaggcttcgttaacatgcacttcaactacagaagcagaaatacacgcagtcagtgaagct
attccgctattgaataacctcagtcaccttgtgcaagaacttaacaagaaaccaattatt
aaaggcttacttactgatagtagatcaacgatcagtataattaagtctacaaatgaagag
aaatttagaaacagattttttggcacaaaggcaatgagacttagagatgaagtatcaggt
aataatttatacgtatactacatcgagaccaagaagaacattgctgatgtgatgacaaaa
cctcttccgataaaaacatttaaactattaactaacaaatggattcattagatctattac
attatgggtggtatgttggaataaaaatcaactatcatctactaactagtatttacgtta
ctagtatattatcatatacggtgttagaa-gatgacgcaaatgatgagaaatagtcatct
aaattagtggaagctgaaacgcaaggattgataatgtaataggatcaatgaatattaaca
tataaaacgatgataataatatttatagaat---tgtatagaattacagattccctttta
tggattcctaaatcctcgaggagaacttctagtatattctgtatacctaatattatagcc
tttatcaataatggaatcccaacaatta-----------------------
>SK1_f209
tgttggaatagaaatcaactatcatctactaactagtatttacattactagtatattatc
atatacggtgttagaa-gatgacgcaaatgatgagaaatagtcatctaaattagtggaag
ctgaaacgcaaggattgataatgtaataggatcaatgaatataaacatataaaacggaat
gaggaataatcgtaatattagtatgtagaaatatagattccattttgaggattcctatat
cctcgaggagaacttctagtatattctgtatacctaatattatagcctttatcaataatg
gaatcccaacaattatctaattacccatacatttctcatggtagcgcctgtgcttcggtt
acttctaaggaagtccacacaaatcaagatccgttagacgtttcagcttccaaaattcaa
gaatatgataaggcttccactaaggctaactctcaacagacaacaacacctgcttcatca
gctgttccagagaacccccatcatgcctctcctcaacctgcttcagtaccac---ctcca
cagaatgggccgtacccacagcagtgcatgatgacccaaaaccaaaaccaagccaatcca
tctggttggtcattttacggacacccatctatgattccgtatacaccttatcaaatgtcg
cctatgtactttccacctgggccacaatcacagtttccgcagtatccatcatcagttgga
acgcctctgagcactccatcacctgagtcaggtaatacatttactgattcatcctcagcg
gactctgatatgacatccactaaaa--aatatgtcagacc--------------------
------------------------------------------------------------
----------------------------------accaccaatgttaacctcacctaatg
actttccaaattgggttaaaacatacatcaaa-tttttacaaaactcgaatctcggtggt
attattccgacagtaaacggaaaacccgtacgtcagatcactgatgatgaactcaccttc
ttgtataacacttttcaaatatttgctccctctcaattcctacctacctgggtcaaagac
atcctatccgttgattatacggatatcatgaaaattctttccaaaagtattgaaaaaatg
caatctgatacccaagaggcaaacgacattgtgaccctggcaaatttgcaatataatggc
agtacacctgcagatgcatttgaaacaaaagtcacaaacattatcgacagactgaacaat
aatggcattcatatcaataacaaggtcgcatgccaattaattatgagaggtctatctggc
gaatataaatttttacgctacacacgtcatcgacatctaaatatgacagtcgctgaactg
ttcttagatatccatgctatttatgaagaacaacagggatcgagaaacagcaaacctaat
tacaggagaaatccg--------------------------------------------a
gtgatgagaagaatgattctcgcagctatacgaatacaaccaaacccaaagttatagctc
ggaatcctcaaaaaacaaataattcgaaatcgaaaacagccagggctcacaatgtatcca
catctaataactctcccagcacggacaacgattccatcagtaaatcaactactgaaccga
ttcaattgaacaataagcacgaccttcatcttaggccagaaacttactgaatctacagta
aatcatactaatcattctgatgatgaactccctggacacctccttctcgattcaggagca
tcacgaacccttataagatctgctcatcacatacactcagcatcatctaatcctgacata
aacgtagttgatgctc-------aaaaaaga-aatataccaattaacgctattggtgacc
tacaatttcacttccaggacaacaccaaaacatcaataaaggtattgcacactcctaaca
tagcctatgacttactcagtttgaatgaattggctgcagtagatatcacagcatgcttta
ccaaaaacgtcttagaacgatctgacggcactgtacttgcacctatcgtaaaatatggag
acttttactgggtatctaaaaagtacttgcttccatcaaatatctccgtacccaccatca
ataatgtccatacaagtgaaagtacacgcaaatatccttatcctttcattcatcgaatgc
ttgcgcatgccaatgcacagac-aattcgatactcacttaaaaataacaccatcacgtat
tttaacgaatcagatgtcgactggtctagtgctattgactatcaatgtcctgattgttta
atcggcaaaagcaccaaacacagacatatcaaaggttcacgactaaaataccaaaattca
tacgaaccctttcaatacctacatactgacatatttggtccagttcacaacctaccaaaa
agtgcaccatcctatttcatctcatttactgatg-agacaacaaaattccgttgggttta
tccattacacgaccgtcgcgaggactctatcctcgatgtttttactacgatactagcttt
tattaaaaaccagtttcaggccagtgtcttggttatacaaatggaccgtggttctgagta
tactaacagaactctccataaattccttg---aa-aaaaatggtataactccatgctata
caaccacagcggattcccgagcacatggagtcgctgaacggctgaaccgtaccttattag
atgactgccgtactcaactgcaatgtagtggtttaccgaaccatttatggttctctgcaa
tcgaattttctactattgtgagaaattcactagcttcacctaaaagcaaaaaatctgcaa
gacaacatgctggcttggcaggacttgatatcagtactttgttacctttcggtcaacctg
ttatcgtcaatgatcacaaccctaactccaaaatacatcctcgtggcatcccaggttacg
ctctacatccgtctcgaaactcttatggatatatcatctatcttccatccttaaagaaga
cagtagatacaactaactatgttattcttcagggcaaggaatccagattagatcaattca
attacgacgcactcactttcgatgaagacttaaaccgtttaactgcttcatatcattcgt
tcattgcgtcaaatgagatccaacaatccaatgatcttaacatagaatctgaccatgact
ttcaatctgatattgaactatatcctgagcaaccgagaaatgtcctttcaaaagctgtga
gtccaaccgattccacacctccgtcaactcatactgaagattcgaaacgtgtttctaaaa
ccaatattcgcgaacccagagaagttgaccccaacatatctgaatctaatattcttccat
caaagaagagatctagcaccccccaaatttccaatatcgagagtaccggttcgggtggta
tgcataaattaaatgttcctttacttgctcccatgtcccaatctaacacacatgagtcgt
cgcacgccagtaaacctaaagatttcagacactcagactcgtacagtgaaaatgagacta
atcatacaaacgtaccaatatccagtacgggtggtaccaacaacaaaactgttccgcaga
taagtgaccaagagactgagaaaaggattatacaccgttcaccttcaatcgatgcttctc
caccggaaaataattcatcgcacaatattgttcctatcaaaacgccaactactgtttctg
aacagaataccgaggaatctatcatcgctgatctcccactccctgatctacctccagaat
ctcctaccgaattccctgacccatttaaagaactcccaccgataaattctcatcaaacta
attccagtttgggtggtattggtgactctaatgcctatactactatcaacagtaagaaaa
gatcattagaagataatgaaactgaaattaaggtatcacgagacacatggaatactaaga
atatgcgtagtttagaacctccgagatcgaagaaacgaattcacctgattgcagctgtaa
aagcagtaaaatcaatcaaaccaatacggacaactttaagatacgatgaggcaatcacct
ataataaagatattaaagaaaaggaaaaatatatcgaagcataccacaaagaagtcaacc
aactattgaaaatgaatacttgggacactgacaaatattatgacagaaaagaaatagacc
ctaaaagagtaataaactcaatgtttatcttcaacaagaaacgtgacggaactcataaag
ctagatttgttgcaagaggtgacattcagcatcctgatacgtacgatacaggtatgcaat
ccaacactgtacatcattatgcgttgatgacatccctgtcacttgcattagacaataact
actatattacacaattagacatatcttcggcatatttgtatgcagacatcaaagaagaat
tatacataagacctccaccacatttaggaatgaatgataagttgatacgtttgaagaaat
cactttatggattgaaacaaagtggagcgaactggtacgaaactatcaaatcatacctga
taaaacagtgtggtatggaagaagttcgtggatggtcatgcgtatttaagaatagtcaag
taacaatttgcttattcgttgatgatatgatattgttcagcaaagacttaaatgcaaata
agaaaatcataacaacactcaagaaacaatacgatacaaagataataaatctgggtgaaa
gtgataacgaaattcagtacgacatacttggcttagaaatcaaatatcaaagaggtaaat
acatgaaattaggtatggaaaactcattaactgagaaaatacccaaattaaacgttcatt
taaatccaaaaggaaagaaacttagcgctccaggtcaaccaggtctttatatagaccagg
atgaactagaaatagatgaagatgaatacaaaaagaaggtacatgaaatgcaaaagttga
ttggtctagcttcatatgttggatataaatttagatttgacttactatactacatcaaca
cacttgctcaacatatactattcccctctaggcaagttttagacatgacatatgagttaa
tacaattcatgtgggacactagagataaacaactgatatggcacaaaaacaaacctaccg
agccagataataaactagtcgcaataagcgatgcttcatatggtaaccaaccatattaca
agtcacaaattggtaacattttcctactcaacggaaaagtgatt-ggaggaaagtcgaca
aaggcttcgttaacatgcacttcaactacagaagcagaaatacacgcagtcagtgaagct
attccgctattgaataacctcagtcaccttgtgcaagaacttaacaagaaaccaattatt
aaaggcttacttactgatagtagatcaacgatcagtataattaagtctacaaatgaagag
aaatttagaaacagattttttggcacaaaggcaatgagacttagagatgaagtatcaggt
aataatttatacgtatactacatcgagaccaagaagaacattgctgatgtgatgacaaaa
cctcttccgataaaaacatttaaactattaactaacaaatggattcattagatctattac
attatgggtggtatgttggaataaaaatcaactatcatctactaactagtatttacgtta
ctagtatattatcatatacggtgttagaa-gatgacgcaaatgatgagaaatagtcatct
aaattagtggaagctgaaacgcaaggattgataatgtaataggatcaatgaatattaaca
tataaaacgatgataataatatttatagaat---tgtgtagaattacagattccctttta
tggattcctaaatcctcgaggagaacttctagtatattctgtatacctaatattatagcc
tttatcaacaatggaatcccaacaatta-----------------------
>SK1_f232
tgttggaatagaaatcaactatcatctactaactagtatttacattactagtatattatc
atatacggtgttagaa-gatgacgcaaatgatgagaaatagtcatctaaattagtggaag
ctgaaacgcaaggattgataatgtaataggatcaatgaatattaacatataaaacgatga
taataatatttatagaat---tgtgtagaattacagattcccttttatggattcctaaat
cctcgaggagaacttctagtatattctgtatacctaatattatagcctttatcaacaatg
gaatcccaacaattatctaattacccacacatttctcatggtagcgcctgtgcttcggtt
acttctaaggaagtccacacaaatcaagatccgttagacgtttcagcttccaaaattcaa
gaatatgataaggcttccactaaggctaactctcaacagacaacaacacctgcttcatca
gctgttccagagaacccccatcatgcctctcctcaaactgctcagtcacatt---cacca
cagaatgggccgtacccacagcagtgcatgatgacccaaaaccaaaaccaagccaatcca
tctggttggtcattttacggacacccatctatgattccgtatacaccttatcaaatgtcg
cctatgtactttccacctgggccacaatcacagtttccgcagtatccatcatcagttgga
acgcctctgagcactccatcacctgagtcaggtaatacatttactgattcatcctcagcg
gactctgatatgacatccactaaaa--aatatgtcagacc--------------------
------------------------------------------------------------
----------------------------------accaccaatgttaacctcacctaatg
actttccaaattgggttaaaacatacatcaaa-tttttacaaaactcgaatctcggtggt
attattccgacagtaaacggaaaacccgtacgtcagatcactgatgatgaactcaccttc
ttgtataacacttttcaaatatttgctccctctcaattcctacctacctgggtcaaagac
atcctatccgttgattatacggatatcatgaaaattctttccaaaagtattgaaaaaatg
caatctgatacccaagaggcaaacgacattgtgaccctggcaaatttgcaatataatggc
agtacacctgcagatgcatttgaaacaaaagtcacaaacattatcgacagactgaacaat
aatggcattcatatcaataacaaggtcgcatgccaattaattatgagaggtctatctggc
gaatataaatttttacgctacacacgtcatcgacatctaaatatgacagtcgctgaactg
ttcttagatatccatgctatttatgaagaacaacagggatcgagaaacagcaaacctaat
tacaggagaaatcgg--------------------------------------------a
gtgatgagaagaatgattctcgcagctatacgaatacaaccaaacccaaagttatagctc
ggaatcctcaaaaaacaaataattcgaaatcgaaaacagccagggctcacaatgtatcca
catctaataactctcccagcacggacaacgattccatcagtaaatcaactactgaaccga
ttcaattgaacaataagcacgaccttcatcttaggccagaaacttactgaatctacagta
aatcatactaatcattctgatgatgaactccctggacacctccttctcgattcaggagca
tcacgaacccttataagatctgctcatcacatacactcagcatcatctaatcctgacata
aacgtagttgatgctc-------aaaaaaga-aatataccaattaacgctattggtgacc
tacaatttcacttccaggacaacaccaaaacatcaataaaggtattgcacactcctaaca
tagcctatgacttactcagtttgaatgaattggctgcagtagatatcacagcatgcttta
ccaaaaacgtcttagaacgatctgacggcactgtacttgcacctatcgtacaatatggag
acttttactgggtatctaaaaagtacttgcttccatcaaatatctccgtacccaccatca
ataatgtccatacaagtgaaagtacacgcaaatatccttatcctttcattcatcgaatgc
ttgcgcatgccaatgcacagac-aattcgatactcacttaaaaataacaccatcacgtat
tttaacgaatcagatgtcgactggtctagtgctattgactatcaatgtcctgattgttta
atcggcaaaagcaccaaacacagacatatcaaaggttcacgactaaaataccaaaattca
tacgaaccctttcaatacctacatactgacatatttggtccagttcacaacctaccaaaa
agtgcaccatcatatttcatctcatttactgatg-agacaacaaaattccgttgggttta
tccattacacgaccgtcgcgaggactctatcctcgatgtttttactacgatactagcttt
tattaaaaaccagtttcaggccagtgtcttggttatacaaatggaccgtggttctgagta
tactaacagaactctccataaattccttg---aa-aaaaatggtataactccatgctata
caaccacagcggattcccgagcacatggagtcgctgaacggctgaaccgtaccttattag
atgactgccgtactcaactgcaatgtagtggtttaccgaaccatttatggttctctgcaa
tcgaattttctactattgtgagaaattcactagcttcacctaaaagcaaaaaatctgcaa
gacaacatgctggcttggcaggacttgatatcagtactttgttacctttcggtcaacctg
ttatcgtcaatgatcacaaccctaactccaaaatacatcctcgtggcatcccaggctacg
ctctacatccgtctcgaaactcttatggatatatcatctatcttccatccttaaagaaga
cagtagatacaactaactatgttattcttcagggcaaggaatccagattagatcaattca
attacgacgcactcactttcgatgaagacttaaaccgtttaactgcttcatatcattcgt
tcattgcgtcaaatgagatccaagaatccaatgatcttaacatagaatctgaccatgact
tccaatctgacattgaactacatcctgagcaaccgagaaatgtcctttcaaaagctgtga
gtccaaccgattccacacctccgtcaactcatactgaagattcgaaacgtgtttctaaaa
ccaatattcgcgcacccagagaagttgaccccaacatatctgaatctaatattcttccat
caaagaagagatctagcaccccccaaatttccaatatcgagagtaccggttcgggtggta
tgcataaattaaatgttcctttacttgctcccatgtcccaatctaacacacatgagtcgt
cgcacgccagtaaatctaaagatttcagacactcagactcgtacagtgaaaatgagacta
atcatacaaacgtaccaatatccagtacgggtggtaccaataacaagactgttccgcaga
taagcgaccaggagactgagaaaaggattatacaccgttcaccttcaatcgatgcttctc
caccggaaaataattcatcgcacaatattgttcctatcaaaacgccaactactgtttctg
aacagaataccgaggaatctatcatcgctgatctcccacttcccgatctgcctccagaac
ctcctaccgaattatcagactcctttaaagaacttccaccgatcaattctcgtcaaacta
attccagtttgggtggtattggtgactctaatgcctatactactatcaacagtaagaaaa
gatcattagaagataatgaaactgaaattaaggtatcacgagacacatggaatactaaga
atatgcgtagtttagaacctccgagatcgaagaaacgaattcacctgattgcagctgtaa
aagcagtaaaatcaatcaaaccaatacggacaaatttaagatacgatgaggcaatcacct
ataataaagatattaaagaaaaggaaaaatatatcgaagcataccacaaagaagtcaacc
aactattgaaaatgaatacttgggacactgacaaatattatgacagaaaagaaatagacc
ctaaaagagtaataaactcaatgtttatcttcaacaagaaacgtgacggaactcataaag
ctagatttgttgcaagaggtgacattcagcatcctgatacgtacgatacaggtatgcaat
ccaacactgtacatcattatgcgttgatgacatccctgtcacttgcattagacaataact
actatattacacaattagacatatcttcggcatatttgtatgcagacatcaaagaagaat
tatacataagacctccaccacatttaggaatgaatgataagttgatacgtttgaagaaat
cactttatggattgaaacaaagtggagcgaactggtacgaaactatcaaatcatacctga
taaaacagtgtggtatggaagaagttcgtggatggtcatgcgtatttaagaatagtcaag
taacaatttgcttattcgttgatgatatgatattgttcagcaaagacttaaatgcaaata
agaaaatcataacaacactcaagaaacaatacgatacaaagataataaatctgggtgaaa
gtgataacgaaattcagtacgacatacttggcttagaaatcaaatatcaaagaggtaaat
acatgaaattaggtatggaaaactcattaactgagaaaatacccaaattaaacgtacctt
tgaatccaaaaggaagaaaacttagcgctccaggtcaaccaggtctttatatagaccagg
atgaactagaaatagatgaagatgaatacaaaaagaaggtacatgaaatgcaaaagttga
ttggtctagcttcatatgttggatataaatttagatttgacttactatactacatcaaca
cacttgctcaacatatactattcccctctaggcaagttttagacatgacatatgagttaa
tacaattcatgtgggacactagagataaacaactgatatggcacaaaaacaaacctaccg
agccagataataaactagtcgcaataagtgatgcttcatatggtaaccaaccatattaca
agtcacaaattggtaacattttcctactcaacggaaaagtgatt-ggaggaaagtcgaca
aaggcttcgttaacatgcacttcaactacagaagcagaaatacacgcagtcagtgaagct
attccgctattgaataacctcagtcaccttgtgcaagaacttaacaagaaaccaattatt
aaaggcttacttactgatagtagatcaacgatcagtataattaagtctacaaatgaagag
aaatttagaaacagattttttggcacaaaggcaatgagacttagagatgaagtatcaggt
aataatttatacgtatactacatcgagaccaagaagaacattgctgatgtgatgacaaaa
cctcttccgataaaaacatttaaactattaactaacaaatggattcattagatctattac
attatgggtggtatgttggaatagaaatcaactatcatctactaactagtatttacatta
ctagtatattatcatatacggtgttagaa-gatgacgcaaatgatgagaaatagtcatct
aaattagtggaagctgaaacgcaaggattgataatgtaataggatcaatgaatattaaca
tataaaacgatgataataatatttatagaat---tgtgtagaattacagattccctttta
tggattcctaaatcctcgaggagaacttctagtatattctgtatacctaatattatagcc
tttatcaacaatggaatcccaacaattatctaattatccacacatttctc-
>SK1_f295
tgttggaataaaaatccactatcgtctatcaactaatagttatattatcaatatattatc
atatacggtgttaagatgatgacataagttatgagaagctgtcatcgaagttagaggaag
ctgaagtgcaaggattgataatgtaataggat-aatg-----aaacatataaaacggaat
gaggaataatcgtaatattagtatgtagaaatatagattccattttgaggattcctatat
ccttgaggagaacttctagtatattctgtatacctaatattatagcctttatcaacaatg
gaatcccaacaattatctcaacattccccaatttctcatggtagcgcctgtgcttcggtt
acttctaaagaagtccaaacaactcaagatccgttagacatttcagcttccaaaacagaa
gaatgtgagaaggttcccactcaggctaactctcaacagacaacaacacctacttcatca
gctgttccagagaacccccatcatgcctctcctcaacctgcttcagtaccac---ctcca
cagaatgggccgtacccacagcagtgcatgatgac------ccaaaaccaagccaatcca
tctggttggtcattttacggacacccatctatgattccgtatacaccttatcaaatgtcg
cctatgtactttccacctgggccacaatcacagtttccgcagtatccatcatcagttgga
acgcctctgagcactccatcacctgagtcaggtaatacatttactgattcatcctcagcg
gactctgatatgacatccactaaaa--aatatgtcagacc--------------------
------------------------------------------------------------
----------------------------------accaccaatgttaacctcacctaatg
actttccaaattgggttaaaacatacatcaaa-tttttacaaaactcgaatctcggtggt
attattccgacagtaaacggaaaacccgtacgtcagatcactgatgatgaactcaccttc
ttgtataacacttttcaaatatttgctccctctcaattcctacctacctgggtcaaagac
atcctatccgttgattatacggatatcatgaaaattctttccaaaagtattgaaaaaatg
caatctgatacccaagaggcaaacgacattgtgaccctggcaaatttgcaatataatggc
agtacacctgcagatgcatttgaaacaaaagtcacaaacattatcgacagactgaacaat
aatggcattcatatcaataacaaggtcgcatgccaattaattatgagaggtctatctggc
gaatataaatttttacgctacacacgtcatcgacatctaaatatgacagtcgctgaactg
ttcttagatatccatgctatttatgaagaacaacagggatcgagaaacagcaaacctaat
tacaggaaaaatccg--------------------------------------------a
gtgatgagaagaatgattctcgcagctatacgaatacaaccaaacccaaagttatagctc
ggaatcctcaaaaaacaaataattcgaaatcgaaaacagccagggctcacaatgtatcca
catctaataactctcccagcacggacaacgattccatcagtaaatcaactactgaaccga
ttcaattgaacaataagcacgaccttcatcttaggccagaaacttactgaatctacagta
aatcatactaatcattctgatgatgaactccctggacacctccttcttgattcaggagca
tcacgaacccttataagatctgctcatcacatacactcagcatcatctaatcctgacata
aacgtagttgatgctc-------aaaaaaga-aatataccaattaacgctattggtgacc
tacaatttcacttccaggacaacaccaaaacatcaataaaggtattgcacactcctaaca
tagcctatgacttactcagtttgaatgaattggctgcagtagatatcacagcatgcttta
ccaaaaacgtcttagaacgatctgacggcactgtacttgcacctatcgtaaaatatggag
acttttactgggtatctaaaaagtacttgcttccatcaaatatctccgtacccaccatca
ataatgtccatacaagtgaaagtacacgcaaatatccttatcctttcattcatcgaatgc
ttgcgcatgccaatgcacagac-aattcgatactcacttaaaaataacaccatcacgtat
tttaacgaatcagatgtcgactggtctagtgctattgactatcaatgtcctgattgttta
atcggcaaaagcaccaaacacagacatatcaaaggttcacgactaaaataccaaaattca
tacgaaccctttcaatacctacatactgacatatttggtccagttcacaacctaccaaaa
agtgcaccatcctatttcatctcatttactgatg-agacaacaaaattccgttgggttta
tccattacacgaccgtcgcgaggactctatcctcgatgtttttactacgatactagcttt
tattaaaaaccagtttcaggccagtgtcttggttatacaaatggaccgtggttctgagta
tactaacagaactctccataaattccttg---aa-aaaaatggtataactccatgctata
caaccacagcggattcccgagcacatggagtcgctgaacggctaaaccgtaccttattag
atgactgccgtactcaactgcaatgtagtggtttaccgaaccatttatggttctctgcaa
tcgaattttctactattgtgagaaattcactagcttcacctaaaagcaaaaaatctgcaa
gacaacatgctggcttggcaggacttgatatcagtactttgttacctttcggtcaacctg
ttatcgtcaatgatcacaaccctaactccaaaatacatcctcgtggcatcccaggctacg
ctctacatccgtctcgaaactcttatggatatatcatctatcttccatccttaaagaaga
cagtagatacaactaactatgttattcttcagggcaaggaatccagattagatcaattca
attacgacgcactcactttcgatgaagacttaaaccgtttaactgcttcatatcaatcgt
tcattgcgtcaaatgagatccaacaatccaatgatcttaacatagaatcagaccatgact
ttcaatctgatattgaactacatcctgagcaaccgagaaatgtcctttcaaaagctgtga
gtccaaccgattccacacctccgtcaactcatactgaagattcgaaacgtgtttctaaaa
ccaatattcgcgcacccagagaagttgaccccaacatatctgaatctaatattcttccat
caaagaagagatctagcaccccccaaatttccaatatcgagagtaccggttcgggtggta
tgcataaattaaatgttcctttacttgctcccatgtcccaatctaacacacatgagtcgt
cgtacgccagtaaatctaaagatttcagacactcagactcgtacagtgaaaatgagacta
atcatacaaacgtaccaatatccagtacgggtggtaccaacaacaaaactgttccgcaga
taagtgaccaagagactgagaaaaggattatacaccgttcaccttcaatcgatgcttctc
caccggaaaataattcatcgcacaatattgttcctatcaaaacgccaactactgtttctg
aacagaataccgaggaatctatcatcgctgatctcccactccctgatctacctccagaat
ctcctaccgaattccctgacccatttaaagaactcccaccgataaattctcatcaaacta
attccagtttgggtggtattggtgactctaatgcctatactactatcaacagtaagaaaa
gatcattagaagataatgaaactgaaattaaggtatcacgagacacatggaatactaaga
atatgcgtagtttagaacctccgagatcgaagaaacgaattcacctgattgcagctgtaa
aagcagtaaaatcaatcaaaccaatacggacaaccttaagatacgatgaggcaatcacct
ataataaagatattaaagaaaaggaaaaatatatcgaagcataccacaaagaagtcaacc
aactattgaaaatgaatacttgggacactgacaaatattatgacagaaaagaaatagacc
ctaaaagagtaataaattcaatgtttatcttcaacaggaaacgtgacggtactcataaag
ctagatttgttgcaagaggtgatattcagcatcctgacacttacgactcaggcatgcaat
ccaataccgtacatcactatgcattaatgacatccctgtcacttgcattagacaataact
actatattacacaattagacatatcttcggcatatttgtatgcagacatcaaagaagaat
tatacataagacctccaccacatttaggaatgaatgataagttgatacgtttgaagaaat
cactttatggattgaaacaaagtggagcgaactggtacgaaactatcaaatcatacctga
taaaacagtgtggtatggaagaagttcgtggatggtcatgcgtatttaagaatagtcaag
taacaatttgcttattcgttgatgatatgatattgttcagcaaagacttaaatgcaaata
agaaaatcataacaacactcaagaaacaatacgatacaaagataataaatctgggtgaaa
gtgataacgaaattcagtacgacatacttggcttagaaatcaaatatcaaagaggtaaat
acatgaaattaggtatggaaaactcattaactgagaaaatacccaaattaaacgtacctt
tgaatccaaacggaagaaaacttggtgccccaggccaaccaggtctctatataaaccagc
aagaactagagctagaagaagatgattacaaaatgaaggtacatgaaatgcaaaagttga
taggtctagcatcatatgttggatataaatttagatttgacctattatactacatcaaca
cacttgcacaacatatactatttccgtccaagcaagtgttagatatgacatatgaattga
tacagttcatatggaatacgagagataagcaattaatatggcacaaaagcaaacctgtta
agccaacaaataaattagttgttataagcgatgcctcgtatggtaaccaaccgtattata
aatcacaaattggcaacatatatttacttaatggaaaggtaatt-ggaggaaagtccacc
aaggcttcattaacatgtacttcaactacggaagcagaaatacacgcgataagtgaatct
gtcccattattaaataacctcagtcaccttgtgcaagaacttaacaagaaaccaattact
aaaggattactaaccgacagtaaatctacaatcagtataattatatccaataatgaagag
aaatttagaaacagattttttggtactaaagcaatgagactgagagatgaagtatcagga
aatcatctgcacgtatgctatatcgaaaccaaaaagaatattgcagacgtaatgaccaaa
cctcttccgataaaaacattcaaactattaacaaacaaatggattcattagatctattac
attatgggtggtatgttggaataaaaatccactatcgtctatcaactaatagttatatta
tcaatatattatcatatacggtgttaagatgatgacataagttatgagaagctgtcatcg
aagttagaggaagctgaagtgcaaggattgataatgtaataggat-aatg-----aaaca
tataaaacggaatgaggaataatcgtaatattagtatgtagaaatatagattccattttg
aggattcctatatccttgaggagaacttctagtatattctgtatacctaatattatagcc
tttatcaacaatggaatcccaacaattatctaattacccacatatatctca
>SK1_f312
tgttggaatagaaatcaactatcatctactaactagtatttacattactagtatattatc
atatacggtgttagaa-gatgacgcaaatgatgagaaatagtcatctaaattagtggaag
ctgaaacgcaaggattgataatgtaataggatcaatgaatataaacatataaaacggaat
gaggaataatcgtaatattagtatgtagaaatatagattccattttgaggattcctatat
cctcgaggagaacttctagtatattctgtatacctaatattatagcctttatcaataatg
gaatcccaacaattatctaattacccatacatttctcatggtagcgcctgtgcttcggtt
acttctaaggaagtccacacaaatcaagatccgttagacgtttcagcttccaaaattcaa
gaatatgataaggcttccactaaggctaactctcaacagacaacaacacctgcttcatca
gctgttccagagaacccccatcatgcctctcctcaacctgcttcagtaccac---ctcca
cagaatgggccgtacccacagcagtgcatgatgac------ccaaaaccaagccaatcca
tctggttggtcattttacggacacccatctatgattccgtatacaccttatcaaatgtcg
cctatgtactttccacctgggccacaatcacagtttccgcagtatccatcatcagttgga
acgcctctgagcactccatcacctgagtcaggtaatacatttactgattcatcctcagcg
gactctgatatgacatccactaaaa--aatatgtcagacc--------------------
------------------------------------------------------------
----------------------------------accaccaatgttaacctcacctaatg
actttccaaattgggttaaaacatacatcaaa-tttttacaaaactcgaatctcggtggt
attattccgacagtaaacggaaaacccgtacgtcagatcactgatgatgaactcaccttc
ttgtataacacttttcaaatatttgctccctctcaattcctacctacctgggtcaaagac
atcctatccgttgattatacggatatcatgaaaattctttccaaaagtattgaaaaaatg
caatctgatacccaagaagcaaacgacattgtgaccctggcaaatttgcaatataatggc
agtacacctgcagatgcatttgaaacaaaagtcacaaacattatcgacagactgaacaat
aatggcattcatatcaataacaaggtcgcatgccaattaattatgagaggtctatctggc
gaatataaatttttacgctacacacgtcatcgacatctaaatatgacagtcgctgaactg
ttcttagatatccatgctatttatgaagaacaacagggatcgagaaacagtaaacctaat
tacaggagaaatccg--------------------------------------------a
gtgatgagaagaatgattctcgcagctatacgaatacaaccaaacccaaagttatagctc
ggaatcctcaaaaaacaaataattcgaaatcgaaaacagccagggctcacaatgtatcca
catctaataactctcccagcacggacaacgattccatcagtaaatcaactactgaaccga
ttcaattgaacaataagcacgaccttcatcttaggccagaaacttactgaatctacagta
aatcatactaatcattctgatgatgaactccctggacacctccttctcgattcaggagca
tcacgaacccttataagatctgctcatcacatacactcagcatcatctaatcctgacata
aacgtagttgatgctc-------aaaaaaga-aatataccaattaacgctattggtgacc
tacaatttcacttccaggacaacaccaaaacatcaataaaggtattgcacactcctaaca
tagcctatgacttactcagtttgaatgaattggctgcagtagatatcacagcatgcttta
ccaaaaacgtcttagaacgatctgacggcactgtacttgcacctatcgtaaaatatggag
acttttactgggtatctaaaaagtacttgcttccatcaaatatctccgtacccaccatca
ataatgtccatacaagtgaaagtacacgcaaatatccttatcctttcattcatcgaatgc
ttgcgcatgccaatgcacagac-aattcgatactcacttaaaaataacaccatcacgtat
tttaacgaatcagatgtcgactggtctagtgctattgactatcaatgtcctgattgttta
atcggcaaaagcaccaaacacagacatatcaaaggttcacgactaaaataccaaaattca
tacgaaccctttcaatacctacatactgacatatttggtccagttcacaacctaccaaaa
agtgcaccatcctatttcatctcatttactgatg-agacaacaaaattccgttgggttta
tccattacacgaccgtcgcgaggactctatcctcgatgtttttactacgatactagcttt
tattaaaaaccagtttcaggccagtgtcttggttatacaaatggaccgtggttctgagta
tactaacagaactctccataaattccttg---aa-aaaaatggtataactccatgctata
caaccacagcggattcccgagcacatggagtcgctgaacggctgaaccgtaccttattag
atgactgccgtactcaactgcaatgtagtggtttaccgaaccatttatggttctctgcaa
tcgaattttctactattgtgagaaattcactagcttcacctaaaagcaaaaaatctgcaa
gacaacatgctggcttggcaggacttgatatcagtactttgttacctttcggtcaacctg
ttatcgtcaatgatcacaaccctaactccaaaatacatcctcgtggcatcccaggctacg
ctctacatccgtctcgaaactcttatggatatatcatctatcttccatccttaaagaaga
cagtagatacaactaactatgttattcttcagggcaaggaatccagattagatcaattca
attacgacgcactcactttcgatgaagacttaaaccgtttaactgcttcatatcaatcgt
tcattgcgtcaaatgagatccaagaatccaatgatcttaacatagaatctgaccatgact
tccaatctgacattgaactacatcctgagcaaccgagaaatgtcctttcaaaagctgtga
gtccaaccgattccacacctccgtcaactcatactgaagattcgaaacgtgtttctaaaa
ccaatattcgcgcacccagagaagttgaccccaacatatctgaatctaatattcttccat
caaagaagagatctagcaccccccaaatttccaatatcgagagtaccggttcgggtggta
tgcataaattaaatgttcctttacttgctcccatgtcccaatctaacacacatgagtcgt
cgcacgccagtaaatctaaagatttcagacactcagactcgtacagtgaaaatgagacta
atcatacaaacgtaccaatatccagtacgggtggtaccaataacaagactgttccgcaga
taagcgaccaggagactgagaaaaggattatacaccgttcaccttcaatcgatgcttctc
caccggaaaataattcatcgcacaatattgttcctatcaaaacgccaactactgtttctg
aacagaataccgaggaatctatcatcgctgatctcccacttcccgatctgcctccagaac
ctcctaccgaattatcagacccatttaaagaactcccaccgataaattctcatcaaacta
attccagtttgggtggtattggtgactctaatgcctatactactatcaacagtaagaaaa
gatcattagaagataatgaaactgaaattaaggtatcacgagacacatggaatactaaga
atatgcgtagtttagaacctccgagatcgaagaaacgaattcacctgattgcagctgtaa
aagcagtaaaatcaatcaaaccaatacggacaaccttaagatacgatgaggcaatcacct
ataataaagatattaaagaaaaggaaaaatatatcgaagcataccacaaagaagtcaacc
aactattgaaaatgaatacttgggacactgacaaatattatgacagaaaagaaatagacc
ctaaaagagtaataaactcaatgtttatcttcaacaagaaacgtgacggaactcataaag
ctagatttgttgcaagaggtgacattcagcatcctgatacgtacgatacaggtatgcaat
ccaacactgtacatcattatgcgttgatgacatccctgtcacttgcattagacaataact
actatattacacaattagacatatcttcggcatatttgtatgcagacatcaaagaagaat
tatacataagacctccaccacatttaggaatgaatgataagttgatacgtttgaagaaat
cactttatggattgaaacaaagtggagcgaactggtacgaaactatcaaatcatacctga
taaaacagtgtggtatggaagaagttcgtggatggtcatgcgtatttaagaatagtcaag
taacaatttgcttattcgttgatgatatgatattgttcagcaaagacttaaatgcaaata
agaaaatcataacaacactcaagaaacaatacgatacaaagataataaatctgggtgaaa
gtgataacgaaattcagtacgacatacttggcttagaaatcaaatatcaaagaggtaaat
acatgaaattaggtatggaaaaatctttgacagaaaaattacccaaactaaacgttcatt
taaatccaaaaggaaagaaacttagcgctccaggtcaaccaggtctttatatagaccagg
atgaactagaaatagatgaagatgaatacaaaaagaaggtacatgaaatgcaaaagttga
ttggtctagcttcatatgttggatataaatttagatttgacttactatactacatcaaca
cacttgctcaacatatactattcccctctaggcaagttttagacatgacatatgagttaa
tacaattcatgtgggacactagagataaaaaactgatatggcacaaaaacaaacctaccg
agccagataataaactagtcgcaataagtgatgcttcatatggtaaccaaccatattaca
agtcacaaattggtaacattttcctactcaacggaaaagtgatt-ggaggaaagtcgaca
aaggcttcgttaacatgcacttcaactacagaagcagaaatacacgcagtcagtgaagct
attccgctattgaataacctcagtcaccttgtgcaagaacttaacaagaaaccaattatt
aaaggcttacttactgatagtagatcaacgatcagtataattaagtctacaaatgaagag
aaatttagaaacagattttttggcacaaaggcaatgagacttagagatgaagtatcaggt
aataatttatacgtatactacatcgagaccaagaagaacattgctgatgtgatgacaaaa
cctcttccgataaaaacatttaaactattaactaacaaatggattcattagatctattac
attatgggtggtatgttggaatagaaatcaactatcatctactaactagtatttacatta
ctagtatattatcatatacggtgttagaa-gatgacgcaaatgatgagaaatagtcatct
aaattagtggaagctgaaacgcaaggattgataatgtaataggatcaatgaatataaaca
tataaaacggaatgaggaataatcgtaatattagtatgtagaaatatagattccattttg
aggattcctatatcctcgaggagaacttctagtatattctgtatacctaatattatagcc
tttatcaataatggaatcccaacaattatctaattacccatacatttctca
>SK1_f361
tgttggaatagaaatcaactatcatctactaactagtatttacattactagtatattatc
atatacggtgttagaa-gatgacgcaaatgatgagaaatagtcatctaaattagtggaag
ctgaaacgcaaggattgataatgtaataggatcaatgaatattaacatataaaacgatga
taataatatttatagaat---tgtatagaattacagattcccttttatggattcctaaat
cctcgaggagaacttctagtatattctgtatacctaatattatagcctttatcaacaatg
gaatcccaacaattatctaattacccacacatttctcatggtagcgcctgtgcttcggtt
acttctaaagaagtccaaacaactcaagatccgttagacgtttcagcttccaaaattcaa
gaatatgataaggcttccactaaggctaactctcaacagacaacaacacctgcttcatca
gctgttccagagaacccccatcatgcctctcctcaacctgcttcagtaccac---ctcca
cagaatgggccgtacccacagcagtgcatgatgacccaaaaccaaaaccaagccaatcca
tctggttggtcattttacggacacccatctatgattccgtatacaccttatcaaatgtcg
cctatgtactttccacctgggccacaatcacagtttccgcagtatccatcatcagttgga
acgcctctgagcactccatcacctgagtcaggtaatacatttactgattcatcctcagcg
gactctgatatgacatccactaaaa--aatatgtcagacc--------------------
------------------------------------------------------------
----------------------------------accaccaatgttaacctcacctaatg
actttccaaattgggttaaaacatacatcaaa-tttttacaaaactcgaatctcggtggt
attattccgacagtaaacggaaaacccgtacgtcagatcactgatgatgaactcaccttc
ttgtataacacttttcaaatatttgctccctctcaattcctacctacctgggtcaaagac
atcctatccgttgattatacggatatcatgaaaattctttccaaaagtattgaaaaaatg
caatctgatacccaagaggcaaacgacattgtgaccctggcaaatttgcaatataatggc
agtacacctgcagatgcatttgaaacaaaagtcacaaacattatcgacagactgaacaat
aatggcattcatatcaataacaaggtcgcatgccaattaattatgagaggtctatctggc
gaatataaatttttacgctacacacgtcatcgacatctaaatatgacagtcgctgaactg
ttcttagatatccatgctatttatgaagaacaacagggatcgagaaacagcaaacctaat
tacaggagaaatccg--------------------------------------------a
gtgatgagaagaatgattctcgcagctatacgaatacaaccaaacccaaagttatagctc
ggaatcctcaaaaaacaaataattcgaaatcgaaaacagccagggctcacaatgtatcca
catctaataactctcccagcacggacaacgattccatcagtaaatcaactactgaaccga
ttcaattgaacaataagcacgaccttcatcttaggccagaaacttactgaatctacagta
aatcatactaatcattctgatgatgaactccctggacacctccttctcgattcaggagca
tcacgaacccttataagatctgctcatcacatacactcagcatcatctaatcctgacata
aacgtagttgatgctc-------aaaaaaga-aatataccaattaacgctattggtgacc
tacaatttcacttccaggacaacaccaaaacatcaataaaggtattgcacactcctaaca
tagcctatgacttactcagtttgaatgaattggctgcagtagatatcacagcatgcttta
ccaaaaacgtcttagaacgatctgacggcactgtacttgcacctatcgtaaaatatggag
acttttactgggtatctaaaaagtacttgcttccatcaaatatctccgtacccaccatca
ataatgtccatacaagtgaaagtacacgcaaatatccttatcctttcattcatcgaatgc
ttgcgcatgccaatgcacagac-aattcgatactcacttaaaaataacaccatcacgtat
tttaacgaatcagatgtcgactggtctagtgctattgactatcaatgtcctgattgttta
atcggcaaaagcaccaaacacagacatatcaaaggttcacgactaaaataccaaaattca
tacgaaccctttcaatacctacatactgacatatttggtccagttcacaacctaccaaaa
agtgcaccatcatatttcatctcatttactgatg-agacaacaaaattccgttgggttta
tccattacacgaccgtcgcgaggactctatcctcgatgtttttactacgatactagcttt
tattaaaaaccagtttcaggccagtgtcttggttatacaaatggaccgtggttctgagta
tactaacagaactctccataaattccttg---aa-aaaaatggtataactccatgctata
caaccacagcggattcccgagcacatggagtcgctgaacggctaaaccgtaccttattag
atgactgccgtactcaactgcaatgtagtggtttaccgaaccatttatggttctctgcaa
tcgaattttctactattgtgagaaattcactagcttcacctaaaagcaaaaaatctgcaa
gacaacatgctggcttggcaggacttgatatcagtactttgttacctttcggtcaacctg
ttatcgtcaatgatcacaaccctaactccaaaatacatcctcgtggcatcccaggctacg
ctctacatccgtctcgaaactcttatggatatatcatctatcttccatccttaaagaaga
cagtagatacaactaactatgttattcttcagggcaaggaatccagattagatcaattca
attacgacgcactcactttcgatgaagacttaaaccgtttaactgcttcatatcaatcgt
tcattgcgtcaaatgagatccaagaatccaatgatcttaacatagaatctgaccatgact
tccaatctgacattgaactacatcctgagcaaccgagaaatgtcctttcaaaagctgtga
gtccaaccgattccacacctccgtcaactcatactgaagattcgaaacgtgtttctaaaa
ctaatattcgcgcacccagagaagttgaccccaacatatctgaatctaatattcttccat
caaagaagagatctagcaccccccaaatttccaatatcgagagtaccggttcgggtggta
tgcataaattaaatgttcctttacttgctcccatgtcccaatctaacacacatgagtcgt
cgcacgccagtaaatctaaagatttcagacactcagactcgtacagtgaaaatgagacta
atcatacaaacgtaccaatatccagtacgggtggtaccaataacaagactgttccgcaga
caagcgaacaggagactgagaaaaggattatacaccgttcaccttcaatcgatgcttctc
caccggaaaataattcatcgcacaatattgttcctatcaaaacgccaactactgtttctg
aacagaataccgaggaatctattatcgctgatctcccacttcccgatctgcctccagaac
ctcctaccgaattatcagactcctttaaagaacttccaccgatcaattctcgtcaaacta
attccagtttgggtggtattggtgactctaatgcctatactactatcaacagtaagaaaa
gatcattagaagataatgaaactgaaattaaggtatcacgagacacatggaatactaaga
atatgcgtagtttagaacctccgagatcgaagaaacgaattcacctgattgcagctgtaa
aagcagtaaaatcaatcaaaccaatacggacaaccttaagatacgatgaggcaatcacct
ataataaagatattaaagaaaaagaaaaatatatcgaggcataccacaaagaagtcaatc
aactgttgaagatgaatacttgggacactgacaaatattatgacagaaaagaaatagacc
ctaaaagagtaataaattcaatgtttatcttcaacaggaaacgtgacggtactcataaag
ctagatttgttgcaagaggtgatattcagcatcctgacacttacgactcaggcatgcaat
ccaataccgtacatcactatgcattaatgacatccttgtcacttgcattagacaataact
actatattacacaattagacatatcttcggcatatttgtatgcagacatcaaagaagaat
tatacataagacctccaccacatttaggaatgaatgataagttgatacgtttgaagaaat
cactttatggattgaaacaaagtggagcgaactggtacgaaactatcaaatcatacctga
taaaacagtgtggtatggaagaagttcgtggatggtcatgcgtatttaagaatagtcaag
taacaatttgcttattcgttgatgatatgatattgttcagcaaagacttaaatgcaaata
agaaaatcataacaacactcaagaaacaatacgatacaaagataataaatctgggtgaaa
gtgataacgaaattcagtacgacatacttggcttagaaatcaaatatcaaagaggtaaat
acatgaaattaggtatggaaaactcattaactgagaaaatacccaaattaaacgtacctt
tgaatccaaaaggaagaaaacttagcgctccaggtcaaccaggtctttatatagaccagg
atgaactagaaatagatgaagatgaatacaaaaagaaggtacatgaaatgcaaaagttga
ttggtctagcttcatatgttggatataaatttagatttgacttactatactacatcaaca
cacttgctcaacatatactattcccctctaggcaagttttagacatgacatatgagttaa
tacaattcatgtgggacactagagataaacaactgatatggcacaaaaacaaacctaccg
agccagataataaactagtcgcaataagtgatgcttcatatggtaaccaaccatattaca
agtcacaaattggtaacattttcctactcaacggaaaagtgatt-ggaggaaagtcgaca
aaggcttcgttaacatgcacttcaactacagaagcagaaatacacgcagtcagtgaagct
attccgctattgaataacctcagtcaccttgtgcaagaacttaacaagaaaccaattatt
aaaggcttacttactgatagtagatcaacgatcagtataattaagtctacaaatgaagag
aaatttagaaacagattttttggcacaaaggcaatgagacttagagatgaagtatcaggt
aataatttatacgtatactatatcgagaccaagaagaacattgctgatgtgatgacaaaa
cctcttccgataaaaacatttaaactattaactaacaaatggattcattagatctattac
attatgggtggtatgttggaatagaaatcaactatcatctactaactagtatttacatta
ctagtatattatcatatacggtgttagaa-gatgacgcaaatgatgagaaatagtcatct
aaattagtggaagctgaaacgcaaggattgataatgtaataggatcaatgaatattaaca
tataaaacgatgataataatatttatagaat---tgtatagaattacagattccctttta
tggattcctaaatcctcgaggagaacttctagtatattctgtatacctaatattatagcc
tttatcaacaatggaatcccaacaattatctaattacccacacatttctc-
>SK1_f445
tgttggaatagaaatcaactatcatctactaactagtatttacattactagtatattatc
atatacggtgttagaa-gatgacgcaaatgatgagaaatagtcatctaaattagtggaag
ctgaaacgcaaggattgataatgtaataggatcaatgaatataaacatataaaacggaat
gaggaataatcgtaatattagtatgtagaaatatagattccattttgaggattcctatat
cctcgaggagaacttctagtatattctgtatacctaatattatagcctttatcaacaatg
gaatcccaacaattatctaattacccacacatttctcatggtagcgcctgtgcttcggtt
acttctaaggaagtccacacaaatcaagatccgttagacgtttcagcttccaaaattcaa
gaatatgataaggcttccactaaggctagctctcaacagacaacaacacctgcttcatca
gctgttccagagaacccccatcatgcctctcctcaacctgcttcagtaccac---ctcca
cagaatgggccgtacccacagcagtgcatgatgac------ccaaaaccaagccaatcca
tctggttggtcattttacggacacccatctatgattccgtatacaccttatcaaatgtcg
cctatgtactttccacctgggccacaatcacagtttccgcagtatccatcatcagttgga
acgcctctgagcactccatcacctgagtcaggtaatacatttactgattcatcctcagcg
gactctgatatgacatccactaaaa--aatatgtcagacc--------------------
------------------------------------------------------------
----------------------------------accaccaatgttaacctcacctaatg
actttccaaattgggttaaaacatacatcaaa-tttttacaaaactcgaatctcggtggt
attattccgacagtaaacggaaaacccgtacgtcagatcactgatgatgaactcaccttc
ttgtataacacttttcaaatatttgctccctctcaattcctacctacctgggtcaaagac
atcctatccgttgattatacggatatcatgaaaattctttccaaaagtattgaaaaaatg
caatctgatacccaagaggcaaacgacattgtgaccctggcaaatttgcaatataatggc
agtacacctgcagatgcatttgaaacaaaagtcacaaacattatcgacagactgaacaat
aatggcattcatatcaataacaaggtcgcatgccaattaattatgagaggtctatctggc
gaatataaatttttacgctacacacgtcatcgacatctaaatatgacagtcgctgaactg
ttcttagatatccatgctatttatgaagaacaacagggatcgagaaacagtaaacctaat
tacaggagaaatccg--------------------------------------------a
gtgatgagaagaatgattctcgcagctatacgaatacaaccaaacccaaagttatagctc
ggaatcctcaaaaaacaaataattcgaaatcgaaaacagccagggctcacaatgtatcca
catctaataactctcccagcacggacaacgattccatcagtaaatcaactactgaaccga
ttcaattgaacaataagcacgaccttcatcttaggccagaaacttactgaatctacagta
aatcatactaatcattctgatgatgaactccctggacacctccttctcgattcaggagca
tcacgaacccttataagatctgctcatcacatacactcagcatcatctaatcctgacata
aacgtagttgatgctc-------aaaaaaga-aatataccaattaacgctattggtgacc
tacaatttcacttccaggacaacaccaaaacatcaataaaggtattgcacactcctaaca
tagcctatgacttactcagtttgaatgaattggctgcagtagatatcacagcatgcttta
ccaaaaacgtcttagaacgatctgacggcactgtacttgcacctatcgtaaaatatggag
acttttactgggtatctaaaaagtacttgcttccatcaaatatctccgtacccaccatca
ataatgtccatacaagtgaaagtacacgcaaatatccttatcctttcattcatcgaatgc
ttgcgcatgccaatgcacagac-aattcgatactcacttaaaaataacaccatcacgtat
tttaacgaatcagatgtcgactggtctagtgctattgactatcaatgtcctgattgttta
atcggcaaaagcaccaaacacagacatatcaaaggttcacgactaaaataccaaaattca
tacgaaccctttcaatacctacatactgacatatttggtccagttcacaacctaccaaaa
agtgcaccatcatatttcatctcatttactgatg-agacaacaaaattccgttgggttta
tccattacacgaccgtcgcgaggactctatcctcgatgtttttactacgatactagcttt
tattaaaaaccagtttcaggccagtgtcttggttatacaaatggaccgtggttctgagta
tactaacagaactctccataaattccttg---aa-aaaaatggtataactccatgctata
caaccacagcggattcccgagcacatggagtcgctgaacggctaaaccgtaccttattag
atgactgccgtactcaactgcaatgtagtggtttaccgaaccatttatggttctctgcaa
tcgaattttctactattgtgagaaattcactagcttcacctaaaagcaaaaaatctgcaa
gacaacatgctggcttggcaggacttgatatcagtactttgttacctttcggtcaacctg
ttatcgtcaatgatcacaaccctaactccaaaatacatcctcgtggcatcccaggctacg
ctctacatccgtctcgaaactcttatggatatatcatctatcttccatccttaaagaaga
cagtagatacaactaactatgttattcttcagggcaaggaatccagattagatcaattca
attacgacgcactcactttcgatgaagacttaaaccgtttaactgcttcatatcaatcgt
tcattgcgtcaaatgagatccaagaatccaatgatcttaacatagaatctgaccatgact
tccaatctgacattgaactacatcctgagcaaccgagaaatgtcctttcaaaagctgtga
gtccaaccgattccacacctccatcaactcatactgaagattcaaaacctatttctaaaa
ccaatattcgcgcacccagagaagttgaccccaacatatctgaatctaatattcttccat
caaagaagagatctagcaccccccaaatttccaatatcgagagtaccggttcgggtggta
tgcataaattaaatgttcctttacttgctcccatgtcccaatctaacacacatgagtcgt
cgcacgccagtaaatctaaagatttcagacactcagactcgtacagtgaaaatgagacta
atcatacaaacgtaccaatatccagtacgggtggtaccaataacaagactgttccgcaga
taagtgaccaagagactgagaaaaggattatacaccgttcaccttcaatcgatgctactc
caccggaaaataattcatcgcacaatattgttcctatcaaaacgccaactactgtttctg
aacagaataccgaggaatctatcatcgctgatctcccactccctgatctacctccagaat
ctcctaccgaattccctgacccatttaaagaactcccaccgataaattctcatcaaacta
attccagtttgggtggtattggtgactctaatgcctatactactatcaacagtaagaaaa
gatcattagaagataatgaaactgaaattaaggtatcacgagacacatggaatactaaga
atatgcgtagtttagaacctccgagatcgaagaaacgaattcacctgattgcagctgtaa
aagcagtaaaatcaatcaaaccaatacggacaaccttacgatacgatgaggcaatcacct
ataataaagatattaaagaaaaagaaaaatatatcgaggcataccacaaagaagtcaatc
aactgttgaagatgaaaacttgggacactgacaaatattatgacagaaaagaaatagacc
ctaaaagagtaataaattcaatgtttatcttcaacaggaaacgtgacggtactcataaag
ctagatttgttgcaagaggtgatattcagcatcctgacacttacgactcaggcatgcaat
ccaataccgtacatcactatgcattgatgacatccctatcactttcattagacaataact
actatattacacaattagacatatcttcggcatatttgtatgcagacatcaaagaagaat
tatacataagacctccaccacatttaggaatgaatgataagttgatacgtttgaagaaat
cactttatggattgaaacaaagtggagcgaactggtacgaaactatcaaatcatacctga
taaaacagtgtggtatggaagaagttcgtggatggtcatgcgtatttaagaatagtcaag
taacaatttgcttattcgttgatgatatgatattgttcagcaaagacttaaatgcaaata
agaaaatcataacaacactcaagaaacaatacgatacaaagataataaatctgggtgaaa
gtgataacgaaattcagtacgacatacttggcttagaaatcaaatatcaaagaggtaaat
acatgaaattaggtatggaaaactcattaactgagaaaatacccaaattaaacgtacctt
tgaatccaaaaggaagaaaacttagcgctccaggtcaaccaggtctttatatagaccagg
atgaactagaaatagatgaagatgaatacaaagagaaggtacatgaaatgcaaaagttga
ttggtctagcttcatatgttggatataaatttagatttgacttactatactacatcaaca
cacttgctcaacatatactattcccctctaggcaagttttagacatgacatatgagttaa
tacaattcatgtgggacactagagataaacaactgatatggcacaaaaacaaacctaccg
agccaaataataaactagtcgcaataagtgatgcttcatatggtaaccaaccatattaca
agtcacaaattggtaacattttcctactcaacggaaaagtgatt-ggaggaaagtcgaca
aaggcttcgttaacatgcacttcaactacagaagcagaaatacacgcagtcagtgaagct
attccgctattgaataacctcagtcaccttgtgcaagaacttaacaagaaaccaattatt
aaaggcttacttactgatagtagatcaacgatcagtataattaagtctacaaatgaagag
aaatttagaaacagattttttggcacaaaggcaatgagacttagagatgaagtatcaggt
aataatttatacgtatactacatcgagaccaagaagaacattgctgatgtgatgacaaaa
cctcttccgataaaaacatttaaactattaactaacaaatggattcattagatctattac
attatgggtggtatgttggaatagaaatcaactatcatctactaactagtatttacatta
ctagtatattatcatatacggtgttagaa-gatgacgcaaatgatgagaaatagtcatct
aaattagtggaagctgaaacgcaaggattgataatgtaataggatcaatgaatataaaca
tataaaacggaatgaggaataatcgtaatattagtatgtagaaatatagattccattttg
aggattcctatatcctcgaggagaacttctagtatattctgtatacctaatattatagcc
tttatcaacaatggaatcccaacaattatctaattacccacacatttctca
>SK1_f452
tgttggaataaaaatccactatcgtctatcaactaatagttatattatcaatatattatc
atatacggtgttaagatgatgacataagttatgagaagctgtcatcgatgttagaggaag
ctgaaacgcaaggattgataatgtaataggatcaatgaatataaacatataaaacggaat
gaggaataatcgtaatattagtatgtagaaatatagattccattttgaggattcctatat
cctcgaggagaacttctagtatattctgtatacctaatattatagcctttatcaacaatg
gaatcccaacaattatctaattacccacatatatctcatggtagcgcctgtgcttcggtt
acttctaaggaagtccacacaaatcaagatccgttagacgtttcagcttccaaaattcaa
gaatatgataaggcttccactaaggctaactctcaacagacaacaacacctgcttcatca
gctgttccagagaacccccatcatgcctctcctcaacctgcttcagtaccac---ctcca
cagaatgggccgtacccacagcagtgcatgatgac------ccaaaaccaagccaatcca
tctggttggtcattttacggacacccatctatgattccgtatacaccttatcaaatgtcg
cctatgtactttccacctgggccacaatcacagtttccgcagtatccatcatcagttgga
acgcctctgagcactccatcacctgagtcaggtaatacatttactgattcatcctcagcg
gactctgatatgacatccactaaaa--aatatgtcagacc--------------------
------------------------------------------------------------
----------------------------------accaccaatgttaacctcacctaatg
actttccaaattgggttaaaacatacatcaaa-tttttacaaaactcgaatctcggtggt
attattccgacagtaaacggaaaacccgtacgtcagatcactgatgatgaactcaccttc
ttgtataacacttttcaaatatttgctccctctcaattcctacctacctgggtcaaagac
atcctatccgttgattatacggatatcatgaaaattctttccaaaagtattgaaaaaatg
caatctgatacccaagaggcaaacgacattgtgaccctggcaaatttgcaatataatggc
agtacacctgcagatgcatttgaaacaaaagtcacaaacattatcgatagactgaacaat
aatggcattcatatcaataacaaggtcgcatgccaattaattatgagaggtctatctggc
gaatataaatttttacgctacacacgtcatcgacatctaaatatgacagtcgctgaactg
ttcttagatatccatgctatttatgaagaacaacagggatcgagaaacagcaaacctaat
tacaggagaaatccg--------------------------------------------a
gtgatgagaagaatgattctcgcagctatacgaatacaaccaaacccaaagttatagctc
ggaatcctcaaaaaacaaataattcgaaatcgaaaacagccagggctcacaatgtatcca
catctaataactctcccagcacggacaacgattccatcagtaaatcaactactgaaccga
ttcaattgaacaataagcacgaccttcatcttaggccagaaacttactgaatctacagta
aatcatactaatcattctgatgatgaactccctggacacctccttctcgattcaggagca
tcacgaacccttataagatctgctcatcacatacactcagcatcatctaatcctgacata
aacgtagttgatgctc-------aaaaaaga-aatataccaattaacgctattggtgacc
tacaatttcacttccaggacaacaccaaaacatcaataaaggtattgcacactcctaaca
tagcctatgacttactcagtttgaatgaattggctgcagtagatatcacagcatgcttta
ccaaaaacgtcttagaacggtctgacggcactgtacttgcacctatcgtaaaatatggag
acttttactgggtatctaaaaagtacttgcttccatcaaatatctccgtacccaccatca
ataatgtccatacaagtgaaagtacacgcaaatatccttatcctttcattcatcgaatgc
ttgcgcatgccaatgcacagac-aattcgatactcacttaaaaataacaccatcacgtat
tttaacgaatcagatgtcgactggtctagtgctattgactatcaatgtcctgattgttta
atcggcaaaagcaccaaacacagacatatcaaaggttcacgactaaaataccaaaattca
tacgaaccctttcaatacctacatactgacatatttggtccagttcacaacctaccaaat
agtgcaccatcctatttcatctcatttactgatg-agacaacaaaattccgttgggttta
tccattacacgaccgtcgcgaggactctatcctcgatgtttttactacgatactagcttt
tattaaaaaccagtttcaggccagtgtcttggttatacaaatggaccgtggttctgagta
tactaacagaactctccataaattccttg---aa-aaaaatggtataactccatgctata
caaccacagcggattcccgagcacatggagtcgctgaacggctaaaccgtaccttattag
atgactgccgtactcaactgcaatgtagtggtttaccgaaccatttatggttctctgcaa
tcgaattttctactattgtgagaaattcactagcttcacctaaaagcaaaaaatctgcaa
gacaacatgctggcttggcaggacttgatatcagtactttgttacctttcggtcaacctg
ttatcgtcaatgatcacaaccctaactccaaaatacatcctcgtggcatcccaggctacg
ctctacatccgtctcgaaactcttatggatatatcatctatcttccatccttaaagaaga
cagtagatacaactaactatgttattcttcagggcaaggaatccagattagatcaattca
attacgacgcactcactttcgatgaagacttaaaccgtttaactgcttcatatcattcgt
tcattgcgtcaaatgagatccaagaatccaatgatcttaacatagaatctgaccatgact
tccaatccgacattgaactacatcctgagcaaccgagaaatgtcctttcaaaagctgtga
gtccaaccgattccacacctccgtcaactcatactgaagattcgaaacgtgtttctaaaa
ccaatattcgcgcacccagagaagttgaccccaacatatctgaatctaatattcttccat
caaagaagagatctagcaccccccaaatttccaatatcgagagtaccggttcgggtggta
tgcataaattaaatgttcctttacttgctcccatgtcccaatctaacacacatgagtcgt
cgcacgccagtaaatctaaagatttcagacactcagactcgtacagtgaaaatgagacta
atcatacaaacgtaccaatatccagtacgggtggtaccaacaacaaaactgttccgcaga
taagtgaccaagagactgagaaaaggattatacaccgttcaccttcaatcgatgcttctc
caccggaaaataattcatcgcacaatattgttcctatcaaaacgccaactactgtttctg
aacagaataccgaggaatctatcatcgctgatctcccactccctgatctacctccagaat
ctcctaccgaattccctgacccatttaaagaactcccaccgataaattctcatcaaacta
attccagtttgggtggtattggtgactctaatgcctatactactatcaacagtaagaaaa
gatcattagaagataatgaaactgaaattaaggtatcacgagacacatggaatactaaga
atatgcgtagtttagaacctccgagatcgaagaaacgaattcacctgattgcagctgtaa
aagcagtaaaatcaatcaaaccaatacggacaaccttaagatacgatgaggcaatcacct
ataataaagatattaaagaaaaggaaaaatatatcgaagcataccacaaagaagtcaacc
aactattgaaaatgaatacttgggacactgacaaatattatgacagaaaagaaatagacc
ctaaaagagtaataaattcaatgtttatcttcaacaggaaacgtgacggtactcataaag
ctagatttgttgcaagaggtgatattcagcatcctgacacttacgactcaggcatgcaat
ccaataccgtacatcactatgcattaatgacatccctgtcacttgcattagacaataact
actatattacacaattagacatatcttcggcatatttgtatgcagacatcaaagaagaat
tatacataagacctccaccacatttaggaatgaatgataagttgatacgtttgaagaaat
cactttatggattgaaacaaagtggagcgaactggtacgaaactatcaaatcatacctga
taaaacagtgtggtatggaagaagttcgtggatggtcatgcgtatttaagaatagtcaag
taacaatttgcttattcgttgatgatatgatattgttcagcaaagacttaaatgcaaata
agaaaatcataacaacactcaagaaacaatacgatacaaagataataaatctgggtgaaa
gtgataacgaaattcagtacgacatacttggcttagaaatcaaatatcaaagaggtaaat
acatgaaattaggtatggaaaactcattaactgagaaaatacccaaattaaacgtacctt
tgaatccaaaaggaagaaaacttagcgctccaggtcaaccaggtctttatatagaccagg
atgaactagaaatagatgaagatgaatacaaagagaaggtacatgaaatgcaaaagttga
ttggtctagcttcatatgttggatataaatttagatttgacttactatactacatcaaca
cacttgctcaacatatactattcccctctaggcaagttttagacatgacatatgagttaa
tacaattcatgtgggacactagagataaacaactgatatggcacaaaaacaaacctaccg
agccagataataaactagtcgcaataagtgatgcttcatatggtaaccaaccatattaca
agtcacaaattggcaacatatatttacttaatggaaaggtaatt-ggaggaaagtccacc
aaggcttcattaacatgtacttcaactacggaagcagaaatacacgcgataagtgaatct
gtcccattattaaataacctcagtcaccttgtgcaagaacttaacaagaaaccaattact
aaaggattactaaccgacagtaaatctacaatcagtataattatatccaataatgaagag
aaatttagaaacagattttttggtactaaagcaatgagactaagagatgaagtatcagga
aatcatctgcacgtatgctatatcgaaaccaaaaagaatattgcagacgtaatgaccaaa
cctcttccgataaaaacattcaaactattaacaaacaaatggattcattagatctattac
attatgggtggtatgttggaataaaaatccactatcgtctatcaactaatagttatatta
tcaatatattatcatatacggtgttaagatgatgacataagttatgagaagctgtcatcg
atgttagaggaagctgaaacgcaaggattgataatgtaataggatcaatgaatataaaca
tataaaacggaatgaggaataatcgtaatattagtatgtagaaatatagattccattttg
aggattcctatatcctcgaggagaacttctagtatattctgtatacctaatattatagcc
tttatcaacaatggaatcccaacaattatctaattacccacatatatctca
>SK1_f530
tgttggaatagaaatcaactatcatctactaactagtatttacattactagtatattatc
atatacggtgttagaa-gatgacgcaaatgatgagaaatagtcatctaaattagtggaag
ctgaaacgcaaggattgataatgtaataggatcaatgaatattaacatataaaacggaat
gaggaataatcgtaatattagtatttagaaatatagattccattttgaggattcctatat
cctcgaggagaacttctagtatattctgtatacctaatattatagcctttatcaacaatg
gaatcccaacaattatctaattacccacacatttctcatggtagcgcctgtgcttcggtt
acttctaaggaagtccacacaaatcaagatccgttagacgtttcagcttccaaaattcaa
gaatatgataaggcttccactaaggctaactctcaacagacaacaacacctgcttcatca
gctgttccagagaacccccatcatgcctctcctcaaactgctcagtcacatt---cacca
cagaatgggccgtacccacagcagtgcatgatgacccaaaaccaaaaccaagccaatcca
tctggttggtcattttacggacacccatctatgattccgtatacaccttatcaaatgtcg
cctatgtactttccacctgggccacaatcacagtttccgcagtatccatcatcagttgga
acgtctctgagcattccatcacctgagtcaggtaatacatttactgattcatcctcagcg
gactctgatatgacatccactaaaa--aatatgtcagacc--------------------
------------------------------------------------------------
----------------------------------accaccaatgttaacctcacctaatg
actttccaaattgggttaaaacatacatcaaa-tttttacaaaactcgaatctcggtggt
attattccgacagtaaacggaaaacccgtacgtcagatcactgatgatgaactcaccttc
ttgtataacacttttcaaatatttgctccctctcaattcctacctacctgggtcaaagac
atcctatccgttgattatacggatatcatgaaaattctttccaaaagtattgaaaaaatg
caatctgatacccaagaggcaaacgacattgtgaccctggcaaatttgcaatataatggc
agtacacctgcagatgcatttgaaacaaaagtcacaaacattatcgacagactgaacaat
aatggcattcatatcaataacaaggtcgcatgccaattaattatgagaggtctatctggc
gaatataaatttttacgctacacacgtcatcgacatctaaatatgacagtcgctgaactg
ttcttagatatccatgctatttatgaagaacaacagggatcgagaaacagtaaacctaat
tacaggagaaatccg--------------------------------------------a
gtgatgagaagaatgattctcgcagctatacgaatacaaccaaacccaaagttatagctc
ggaatcctcaaaaaacaaataattcgaaatcgaaaacagccagggctcacaatgtatcca
catctaataactctcccagcacggacaacgattccatcagtaaatcaactactgaaccga
ttcaattgaacaataagcacgaccttcatcttaggccagaaacttactgaatctacagta
aatcatactaatcattctgatgatgaactccctggacacctccttctcgattcaggagca
tcacgaacccttataagatctgctcatcacatacactcagcatcatctaatcctgacata
aacgtagttgatgctc-------aaaaaaga-aatataccaattaacgctattggtgacc
tacagtttcacttccaggacaacaccaaaacatcaataaaggtattgcacactcctaaca
tagcctatgacttactcagtttgaatgaattggctgcagtagatatcacagcatgcttta
ccaaaaacgtcttagaacgatctgacggcactgtacttgcacctatcgtacaatatggag
acttttactgggtatctaaaaagtacttgcttccatcaaatatctccgtacccaccatca
ataatgtccatacaagtgaaagtacacgcaaatatccttatcctttcattcatcgaatgc
ttgcgcatgccaatgcacagac-aattcgatactcacttaaaaataacaccatcacgtat
tttaacgaatcagatgtcgactggtctagtgctattgactatcaatgtcctgattgttta
atcggcaaaagcaccaaacacagacatatcaaaggttcacgactaaaataccaaaattca
tacgaaccctttcaatacctacatactgacatatttggtccagttcacaacctaccaaaa
agtgcaccatcctatttcatctcatttactgatg-agacaacaaaattccgttgggttta
tccattacacgaccgtcgcgaggactctatcctcgatgtttttactacgatactagcttt
tattaaaaaccagtttcaggccagtgtcttggttatacaaatggaccgtggttctgagta
tactaacagaactctccataaattccttg---aa-aaaaatggtataactccatgctata
caaccacagcggattcccgagcacatggagtcgctgaacggctaaaccgtaccttattag
atgactgccgtactcaactgcaatgtagtggtttaccgaaccatttatggttctctgcaa
tcgaattttctactattgtgagaaattcactagcttcacctaaaagcaaaaaatctgcaa
gacaacatgctggcttggcaggacttgatatcagtactttgttacctttcggtcaacctg
ttatcgtcaatgatcacaaccctaactccaaaatacatcctcgtggcatcccaggctacg
ctctacatccgtctcgaaactcttatggatatatcatctatcttccgtccttaatgaaga
cagtagatacaactaactatgttattcttcagggcaaggaatccagattagatcaattca
attacgacgcactcactttcgatgaagacttaaaccgtttaactgcttcatatcattcgt
tcattgcgtcaaatgagatccaacaatccaatgatcttaacatagaatcagaccatgact
ttcaatctgatattgaactatatcctgagcaaccgagaaatgtcctttcaaaagctgtga
gtccaaccgattccacacctccgtcaactcatactgaagattcgaaacgtgtttctaaaa
ccaatattcgcgcacccagagaagttgaccccaacatatctgaatctaatattcttccat
caaagaagagatctagcaccccccaaatttccaatatcgagagtaccggttcgggtggta
tgcataaattaaatgttcctttacttgctcccatgtcccaatctaacacacatgagtcgt
cgcacgccagtaaacctaaagatttcagacactcagactcgtacagtgaaaatgagacta
atcatacaaacgtaccaatatccagtacgggtggtaccaataacaagactgttccgcaga
taagcgaccaggagactgagaaaaggattatacaccgttcaccttcaatcgatgcttctc
caccggaaaataattcatcgcacaatattgttcctatcaaaacgccaactactgtttctg
aacagaataccgaggaatctatcatcgctgatctcccacttcccgatctgcctccagaac
ctcctaccgaattatcagactcctttaaagaacttccaccgatcaattctcgtcaaacta
attccagtttgggtggtattggtgactctaatgcctatactactatcaacagtaagaaaa
gatcattagaagataatgaaactgaaattaaggtatcacgagacacatggaatactaaga
atatgcgtagtttagaacctccgagatcgaagaaacgaattcacctgattgcagctgtaa
aagcagtaaaatcaatcaaaccaatacggacaaccttacgatacgatgaggcaatcacct
ataataaagatattaaagaaaaagaaaaatatatcgaggcataccacaaagaagtcaatc
aactgttgaagatgaaaacttgggacactgacaaatattatgacagaaaagaaatagacc
ctaaaagagtaataaattcaatgtttatcttcaacaggaaacgtgacggtactcataaag
ctagatttgttgcaagaggtgatattcagcatcctgacacttacgactcaggcatgcaat
ccaataccgtacatcactatgcattgatgacatccctatcactttcattagacaataact
actatattacacaattagacatatcttcggcatatttgtatgcagacatcaaagaagaat
tatacataagacctccaccacatttaggaatgaatgataagttgatacgtttgaagaaat
cactttatggattgaaacaaagtggagcgaactggtacgaaactatcaaatcatacctga
taaaacagtgtggtatggaagaagttcgtggatggtcatgcgtatttaagaatagtcaag
taacaatttgcttattcgttgatgatatgatattgttcagcaaagacttaaatgcaaata
agaaaatcataacaacactcaagaaacaatacgatacaaagataataaatctgggtgaaa
gtgataacgaaattcagtacgacatacttggcttagaaatcaaatatcaaagaggtaaat
acatgaaattaggtatggaaaactcattaactgagaaaatacccaaattaaacgtacctt
tgaatccaaaaggaagaaaacttagcgctccaggtcaaccaggtctttatatagaccagg
atgaactagaaatagatgaagatgaatacaaaaagaaggtacatgaaatgcaaaagttga
ttggtctagcttcatatgatggatataaatttagatttgacttactatactacatcaaca
cacttgctcaacatatactattcccctctaggcaagttttagacatgacatatgagttaa
tacaattcatgtgggacactagagataaacaactgatatgacacaaaaacaaacctaccg
agccagataataaactagtcgcaataagcgatgcttcatatggtaaccaaccatattaca
agtcacaaattggtaacattttcctactcaacggaaaagtgatt-ggaggaaagtcgaca
aaggcttcgttaacatgcacttcaactacagaagcagaaatacacgcagtcagtgaagct
attccgctattgaataacctcagtcaccttgttcaagaacttaacaagaaaccaattatt
aaaggcttacttactgatagtagatcaacgatcagtataattaagtctacaaatgaagag
aaatttagaaacagattttttggcacaaaggcaatgagacttagagatgaagtatcaggt
aataatttatacgtatactacatcgagaccaagaagaacattgctgatgtgatgacaaaa
cctcttccgataaaaacatttaaactattaactaacaaatggattcattagatctattac
attatgggtggtatgttggaatagaaatcaactatcatctactaactagtatttacatta
ctagtatattatcatatacggtgttagaa-gatgacgcaaatgatgagaaatagtcatct
aaattagtggaagctgaaacgcaaggattgataatgtaataggatcaatgaatataaaca
tataaaacggaatgaggaataatcgtaatattagtatgtagaaatatagattccattttg
aggattcctatatcctcgaggagaacttctagtatattctgtatacctaatattatagcc
tttatcaacaatggaatcccaacaattatctaattacccacacatttctca
>SK1_f546
tgttggaatagaaatcaactatcatctactaactagtatttacattactagtatattatc
atatacggtgttagaa-gatgacgcaaatgatgagaaatagtcatctaaattagtggaag
ctgaaacgcaaggattgataatgtaataggatcaatgaatataaacatataaaacggaat
gaggaataatcgtaatattagtatgtagaaatatagattccattttgaggattcctatat
ccttgaggagaacttctagtatattctgtatacctaatattatagcctttatcaataatg
gaatcccaacaattatctaattacccatacatttctcatggtagcgcctgtgcttcggtt
acttctaaggaagtccacacaaatcaagatccgttagacgtttcagcttccaaaattcaa
gaatatgataaggcttccactaaggctaactctcaacagacaacaacacctgcttcatca
gctgttccagagaacccccatcatgcctctcctcaacctgcttcagtaccac---ctcca
cagaatgggccgtacccacagcagtgcatgatgac------ccaaaaccaagccaatcca
tctggttggtcattttacggacacccatctatgattccgtatacaccttatcaaatgtcg
cctatgtactttccacctgggccacaatcacagtttccgcagtatccatcatcagttgga
acgcctctgagcactccatcacctgagtcaggtaatacatttactgattcatcctcagcg
aactctgatatgacatccactaaaa--aatatgtcagacc--------------------
------------------------------------------------------------
----------------------------------accaccaatgttaacctcacctaatg
actttccaaattgggttaaaacatacatcaaa-tttttacaaaactcgaatctcggtggt
attattccgacagtaaacggaaaacccgtacgtcagatcactgatgatgaactcaccttc
ttgtataacacttttcaaatatttgctccctctcaattcctacctacctgggtcaaagac
atcctatccgttgattatacggatatcatgaaaattctttccagaagtattgaaaaaatg
caatctgatacccaagaggcaaacgacattgtgaccctggcaaatttgcaatataatggc
agtacacctgcagatgcatttgaaacaaaagtcacaaacattatcgacagactgaacaat
aatggcattcatatcaataacaaggtcgcatgccaattaattatgagaggtctatctggc
gaatataaatttttacgctacacacgtcatcgacatctaaatatgacagtcgctgaactg
ttcttagatatccatgctatttatgaagaacaacagggatcgagaaacagcaaacctaat
tacaggagaaatcgg--------------------------------------------a
gtgatgagaagaatgattctcgcagctatacgaatacaaccaaacccaaagttatagctc
ggaatcctcaaaaaacaaataattcgaaatcgaaaacagccagggctcacaatgtatcca
catctaataactctcccagcacggacaacgattccatcagtaaatcaactactgaaccga
ttcaattgaacaataagcacgaccttcatcttaggccagaaacttactgaatctacagta
aatcatactaatcattctgatgatgaactccctggacacctccttctcgattcaggagca
tcacgaacccttataagatctgctcatcacatacactcagcatcatctaatcctgacata
aacgtagttgatgctc-------aaaaaaga-aatataccaattaacgctattggtgacc
tacaatttcacttccaggacaacaccaaaacatcaataaaggtattgcacactcctaaca
tagcctatgacttactcagtttgaatgaattggctgcagtagatatcacagcatgcttta
ccaaaaacgtcttagaacgatctgacggcactgtacttgcacctatcgtacaatatggag
acttttactgggtatctaaaaagtacttgcttccatcaaatatctccgtacccaccatca
ataatgtccatacaagtgaaagtacacgcaaatatccttatcctttcattcatcgaatgc
ttgcgcatgccaatgcacagac-aattcgatactcacttaaaaataacaccatcacgtat
tttaacgaatcagatgtcgactggtctagtgctattgactatcaatgtcctgattgttta
atcggcaaaagcaccaaacacagacatatcaaaggttcacgactaaaataccaaaattca
tacgaaccctttcaatacctacatactgacatatttggtccagttcacaacctaccaaaa
agtgcaccatcatatttcatctcatttactgatg-agacaacaaaattccgttgggttta
tccattacacgaccgtcgcgaggactctatcctcgatgtttttactacgatactagcttt
tattaaaaaccagtttcaggccagtgtcttggttatacaaatggaccgtggttctgagta
tactaacagaactctccataaattccttg---aa-aaaaatggtataactccatgctata
caaccacagcggattcccgagcacatggagtcgctgaacggctaaaccgtaccttattag
atgactgccgtactcaactgcaatgtagtggtttaccgaaccatttatggttctctgcaa
tcgaattttctactattgtgagaaattcactagcttcacctaaaagcaaaaaatctgcaa
gacaacatgctggcttggcaggacttgatatcagtactttgttacctttcggtcaacctg
ttatcgtcaatgatcacaaccctaactccaaaatacatcctcgtggcatcccaggctacg
ctctacatccgtctcgaaactcttatggatatatcatctatcttccatccttaaagaaga
cagtagatacaactaactatgttattcttcagggcaaggaatccagattagatcaattca
attacgacgcactcactttcgatgaagacttaaaccgtttaactgcttcatatcattcgt
tcattgcgtcaaatgagatccaagaatccattgatcttaacatagaatctgaccatgact
tccaatctgacattgaactacatcctgagcaaccgagaaatgtcctttcaaaagctgtga
gtccaaccgattccacacctccatcaactcatactgaagattcgaaacgtgtttctaaaa
ccaatattcgcgcacccagagaagttgaccccaacatatctgaatctaatattcttccat
caaagaagagatctagcaccccccaaatttccaatatcgagagtaccggttcgggtggta
tgcataaattaaatgttcctttacttgctcccatgtcccaatctaacacacatgagtcgt
cgcacgccagtaaatctaaagatttcagacactcagactcgtacagtgaaaatgagacta
atcatacaaacgtaccaatatccagtacgggtggtaccaataacaagactgttccgcaga
taagcgaccaggagactgagaaaaggattatacaccgttcaccttcaatcgatgcttctc
caccggaaaataattcatcgcacaatattgttcctatcaaaacgccaactactgtttctg
aacagaataccgaggaatctatcatcgctgatctcccacttcccgatctgcctccagaac
ctcctaccgaattatcagactcctttaaagaacttccaccgatcaattctcgtcaaacta
attccagtttgggtggtattggtgactctaatgcctatactactatcaacagtaagaaaa
gatcattagaagataatgaaactgaaattaaggtatcacgagacacatggaatactaaga
atatgcgtagtttagaacctccgagatcgaagaaacgaattcacctgattgcagctgtaa
aagcagtaaaatcaatcaaaccaatacggacaactttaagatacgatgaggcaatcacct
ataataaagatattaaagaaaaggaaaaatatatcgaagcataccacaaagaagtcaacc
aactattgaaaatgaatacttgggacactgacaaatattatgacagaaaagaaatagacc
ctaaaagagtaataaactcaatgtttatcttcaacaagaaacgtgacggtactcataaag
ctagatttgttgcaagaggtgatattcagcatcctgacacttacgactcaggcatgcaat
ccaataccgtacatcactatgcattaatgacatccctgtcacttgcattagacaataact
actatattacacaattagacatatcttcggcatatttgtatgcagacatcaaagaagaat
tatacataagacctccaccacatttaggaatgaatgataagttgatacgtttgaagaaat
cactttatggattgaaacaaagtggagcgaactggtacgaaactatcaaatcatacctga
taaaacagtgtggtatggaagaagttcgtggatggtcatgcgtatttaagaatagtcaag
taacaatttgcttattcgttgatgatatgatattgttcagcaaagacttaaatgcaaata
agaaaatcataacaacactcaagaaacaatacgatacaaagataataaatctgggtgaaa
gtgataacgaaattcagtacgacatacttggcttagaaatcaaatatcaaagaggtaaat
acatgaaattaggtatggaaaactcattaactgagaaaatacccaaattaaacgtacctt
tgaatccaaaaggaagaaaacttagcgctccaggtcaaccaggtctttatatagaccagg
atgaactagaaatagatgaagatgaatacaaaaagaaggtacatgaaatgcaaaagttga
ttggtctagcttcatatgttggatataaatttagatttgacttactatactacatcaaca
cacttgctcaacatatactattcccctctaggcaagttttagacatgacatatgagttaa
tacaattcatgtgggacactagagataaacaactgatatggcacaaaaacaaacctaccg
agccagataataaactagtcgcaataagtgatgcttcatatggtaaccaaccatattaca
agtcacaaattggtaacattttcctactcaacggaaaagtgatt-ggaggaaagtcgaca
aaggcttcgttaacatgcacttcaactacagaagcagaaatacacgcagtcagtgaagct
attccgctattgaataacctcagtcaccttgtgcaagaacttaacaagaaaccaattatt
aaaggcttacttactgatagtagatcaacgatcagtataattaagtctacaaatgaagag
aaatttagaaacagattttttggcacaaaggcaatgagacttagagatgaagtatcaggt
aataatttatacgtatactacatcgagaccaagaagaacattgctgatgtgatgacaaaa
cctcttccgataaaaacatttaaactattaactaacaaatggattcattagatctattac
attatgggtggtatgttggaatagaaatcaactatcatctactaactagtatttacatta
ctagtatattatcatatacggtgttagaa-gatgacgcaaatgatgagaaatagtcatct
aaattagtggaagctgaaacgcaaggattgataatgtaataggatcaatgaatataaaca
tataaaacggaatgaggaataatcgtaatattagtatgtagaaatatagattccattttg
aggattcctatatccttgaggagaacttctagtatattctgtatacctaatattatagcc
tttatcaacaatggaatcccaacaattatctaattacccacacatttctca
>SK1_f556
tgttggaatagaaatcaactatcatctactaactagtatttacattactagtatattatc
atatacggtgttagaa-gatgacgcaaatgatgagaaatagtcatctaaattagtggaag
ctgaaacgcaaggattgataatgtaataggatcaatgaatataaacatataaaacggaat
gaggaataatcgtaatattagtatgtagaaatatagattccattttgaggattcctatat
cctcgaggagaacttctagtatattctgtatacctaatattatagcctttatcaacaatg
gaatcccaacaattatctaattacccacacatttctcatggtagcgcctgtgcttcggtt
acttctaaggaagtccacacaaatcaagatccgttagacgtttcagcttccaaaacagaa
gaatgtgagaaggtttccactaaggctaactctcaacagacaacaacacctgcttcatca
gctgttccagagaacccccatcatgcctctcctcaaactgctcagtcacatt---cacca
cagaatgggccgtacccacagcagtgcatgatgac------ccaaaaccaagccaatcca
tctggttggtcattttacggacacccatctatgattccgtatacaccttatcaaatgtcg
cctatgtactttccacctgggccacaatcacagtttccgcagtatccatcatcagttgga
acgcctctgagcactccatcacctgagtcaggtaatacatttactgattcatcctcagcg
gactctgatatgacatccactaaaa--aatatgtcagacc--------------------
------------------------------------------------------------
----------------------------------accaccaatgttaacctcacctaatg
actttccaaattgggttaaaacatacatcaaa-tttttacaaaactcgaatctcggtggt
attattccgacagtaaacggaaaacccgtacgtcagatcactgatgatgaactcaccttc
ttgtataacacttttcaaatatttgctccctctcaattcctacctacctgggtcaaagac
atcctatccgttgattatacggatatcatgaaaattctttccaaaagtattgaaaaaatg
caatctgatacccaagaagcaaacgacattgtgaccctggcaaatttgcaatataatggc
agtacacctgcagatgcatttgaaacaaaagtcacaaacattatcgacagactgaacaat
aatggcattcatatcaataacaaggtcgcatgccaattaattatgagaggtctatctggc
gaatataaatttttacgctacacacgtcatcgacatctaaatatgacagtcgctgaactg
ttcttagatatccatgctatttatgaagaacaacagggatcgagaaacagtaaacctaat
tacaggagaaatccg--------------------------------------------a
gtgatgagaagaatgattctcgcagctatacgaatacaaccaaacccaaagttatagctc
ggaatcctcaaaaaacaaataattcgaaatcgaaaacagccagggctcacaatgtatcca
catctaataactctcccagcacggacaacgattccatcagtaaatcaactactgaaccga
ttcaattgaacaataagcacgaccttcatcttaggccagaaacttactgaatctacagta
aatcatactaatcattctgatgatgaactccctggacacctccttctcgattcaggagca
tcacgaacccttataagatctgctcatcacatacactcagcatcatctaatcctgacata
aacgtagttgatgctc-------aaaaaaga-aatataccaattaacgctattggtgacc
tacaatttcacttccaggacaacaccaaaacatcaataaaggtattgcacactcctaaca
tagcctatgacttactcagtttgaatgaattggctgcagtagatatcacagcatgcttta
ccaaaaacgtcttagaacgatctgacggcactgtacttgcacctatcgtaaaatatggag
acttttactgggtatctaaaaagtacttgcttccatcaaatatctccgtacccaccatca
ataatgtccatacaagtgaaagtacacgcaaatatccttatcctttcattcatcgaatgc
ttgcgcatgccaatgcacagac-aattcgatactcacttaaaaataacaccatcacgtat
tttaacgaatcagatgtcgactggtctagtgctattgactatcaatgtcctgattgttta
atcggcaaaagcaccaaacacagacatatcaaaggttcacgactaaaataccaaaattca
tacgaaccctttcaatacctacatactgacatatttggtccagttcacaacctaccaaaa
agtgcaccatcctatttcatctcatttactgatg-agacaacaaaattccgttgggttta
tccattacacgaccgtcgcgaggactctatcctcgatgtttttactacgatactagcttt
tattaaaaaccagtttcaggccagtgtcttggttatacaaatggaccgtggttctgagta
tactaacagaactctccataaattccttg---aa-aaaaatggtataactccatgctata
caaccacagcggattcccgagcacatggagtcgctgaacggctgaaccgtaccttattag
atgactgccgtactcaactgcaatgtagtggtttaccgaaccatttatggttctctgcaa
tcgaattttctactattgtgagaaattcactagcttcacctaaaagcaaaaaatctgcaa
gacaacatgctggcttggcaggacttgatatcagtactttgttacctttcggtcaacctg
ttatcgtcaatgatcacaaccctaactccaaaatccatcctcgtggcatcccaggttacg
ctctacatccgtctcgaaactcttatggatatatcatctatcttccatccttaaagaaga
cagtagatacaactaactatgttattcttcagggcaaggaatccagattagatcaattca
attacgacgcactcactttcgatgaagacttaaaccgtttaactgcttcatatcaatcgt
tcattgcgtcaaatgagatccaagaatccaatgatcttaacatagaatctgaccatggct
tccaatctgacattgaactacatcctgagcaaccgagaaatgtcctttcaaaagctgtga
gtccaaccgattccacacctccatcaactcatactgaagattcaaaacctatttctaaaa
ccaatattcgcgcacccagagaagttgaccccaacatatctgaatctaatattcttccat
caaagaagagatctagcaccccccaaatttccaatatcgagagtaccggttcgggtggta
tgcataaattaaatgttcctttacttgctcccatgtcccaatctaacacacatgagtcgt
cgcacgccagtaaatctaaagatttcagacactcagactcgtacagtgaaaatgagacta
atcatacaaacgtaccaatatccagtacgggtggtaccaataacaagactgttccgcaga
taagcgaccaggagactgagaaaaggattatacaccgttcaccttcaatcgatgcttctc
caccggaaaataattcatcgcacaatattgttcctatcaaaacgccaactactgtttctg
aacagaataccgaggaatctatcatcgctgatctcccacttcccgatctgcctccagaac
ctcctaccgaattatcagactcctttaaagaacttccaccgatcaattctcgtcaaacta
attccagtttgggtggtattggtgactctaatgcctatactactatcaacagtaagaaaa
gatcattagaagataatgaaactgaaattaaggtatcacgagacacatggaatactaaga
atatgcgtagtttagaacctccgagatcgaagaaacgaattcacctgattgcagctgtaa
aagcagtaaaatcaatcaaaccaatacgaacaaccttaagatacgatgaggcaatcacct
ataataaagatattaaagaaaaggaaaaatatatcgaagcataccacaaagaagtcaacc
aactattgaaaatgaatacttgggacactgacaaatattatgacagaaaagaaatagacc
ctaaaagagtaataaactcaatgtttatcttcaacaagaaacgtgacggaactcataaag
ctagatttgttgcaagaggtgatattcagcatcctgacacttacgactcaggcatgcaat
ccaataccgtacatcactatgcattgatgacatccctatcactttcattagacaataact
actatattacacaattagacatatcttcggcatatttgtatgcagacatcaaagaagaat
tatacataagacctccaccacatttaggaatgaatgataagttgatacgtttgaagaaat
cactttatggattgaaacaaagtggtgcgaactggtacgaaactatcaaatcatacctga
taaaacagtgtggtatggaagaagttcgtggatggtcatgcgtatttaagaatagtcaag
taacaatttgcttattcgttgatgatatgatattgttcagcaaagacttaaatgcaaata
agaaaatcataacaacactcaagaaacaatacgatacaaagataataaatctgggtaaaa
gtgataacgaaattcagtacgacatacttggcttagaaatcaaatatcaaagaggtaaat
acatgaaattaggtatggaaaactcattaactgagaaaatacccaaattaaacgtacctt
tgaatccaaaaggaagaaaacttagcgctccaggtcaaccaggtctttatatagaccagg
atgaactagaaatagatgaagatgaatacaaaaagaaggtacatgaaatgcaaaagttga
ttggtctagcttcatatgttggatataaatttagatttgacttactatactacatcaaca
cacttgctcaacatatactattcccctctaggcaagttttagacatgacatatgagttaa
tacaattcatgtgggacactagagataaacaactgatatggcacaaaaacaaacctaccg
agccagataataaactagtcgcaataagcgatgcttcatatggtaaccaaccatattaca
agtcacaaattggtaacattttcctactcaacggaaaagtgatt-ggaggaaagtcgaca
aaggcttcgttaacatgcacttcaactacagaagcagaaatacacgcagtcagtgaagct
attccgctattgaataacctcagtcaccttgtgcaagaacttaacaagaaaccaattatt
aaaggcttacttactgatagtagatcaacgatcagtataattaagtctacaaatgaagag
aaatttagaaacagattttttggcacaaaggcaatgagacttagagatgaagtatcaggt
aataatttatacgtatactatatcgagaccaagaagaacattgctgatgtgatgacaaaa
cctcttccgataaaaacatttaaactattaactaacgaatggattcattagatctattac
attatgggtggtatgttggaatagaaatcaactatcatctactaactagtatttacatta
ctagtatattatcatatacggtgttagaa-gatgacgcaaatgatgagaaatagtcatct
aaattagtggaagctgaaacgcaaggattgataatgtaataggatcaatgaatataaaca
tataaaacggaatgaggaataatcgtaatattagtatgtagaaatatagattccattttg
aggattcctatatcctcgaggagaacttctagtatattctgtatacctaatattatagcc
tttatcaacaatggaatcccaacaattatctaattacccacacatttctca
>UFRJ50816_f5
tgttggaattgaactctaatatcatctat---------------ttaatattatattatc
acatgcggtgtaagaa-gatgacataaagattgagaaacagtcatccgatctaatggaag
ctgaaatgcaaggattgataatgtaataggat-aatgaatgacaacatataaaaggaaag
aagataaaat---aatattgttatgtagaattatcgactccatttcgtggattcctatat
cctagaggagaatttctagtatattctgtataccaa-ttttatagcctttagcaacaatg
gaatcccaacaattatcaaataactcccatatttctcatggtagcgcctgtgcttcggtt
acttctaaggaagtccacacaaatcaagatccgttagacgttccagcttccaaaattcaa
gaatatgataaggattccactaaggctaactctcaacagacaacaaaacctgttacatca
gctgttccagagaaccatcatcatgcctctcctcaagctgctcaggcatctt---cgcca
cagaatgggccgtacccacagcagctcatgatgac------cccaaaccaagccaatcca
tctggctggtcattttacggacacccatctatgatgccgtatacaccttatcaaatgtcg
cctatgtactttccacctgggccacaatcgcagtttccgcagtatccaccatctgttgga
acacctctgagcaccccatcacctgagtcaggcaatacatttactgattcatcatcagcg
gactctgacatggcatccact--aataaatatgtcagacc--------------------
------------------------------------------------------------
----------------------------------accgccaagcttaacctcacctaatg
attttctgaattgggttaaaatatacatcaaa-tttttacaaaattcgaatctcggtgat
attatttcgacaacagatggaaaggccatacgtcctatgactgacaatgaactcaccttc
gtgtataacactttccaaatttttgctccatctcaacttctacctacctgggttaaagac
attttatctgttgattatacggatatcatgaaagttctttccaaaagcattgaaaaaaca
caatctgatactcaagaggcaaatgacattgtgactctggcaaatttgcaatataatggc
agtacgcctgcagatgcatttgaaacaaaagtcacaaacattattgatagactaaataac
aatggcattcatatcaataacaaggtagcatgtcaattgattatgagaggtctatctggc
gaatataaattcttacgctacacacgccatcgacacataaatatgacagtcgccgaactg
ttcttagacattcatgctatttatgaagaacaacaggaatcgagacacagtaaacccact
tacaggaaaaatcct--------------------------------------------a
atgaagagagaaacgattctcgcacctatatgaatacaaccaaacccaaagttgtaactc
gaaattcccaaaaaacaaacaattcaaaatcgagaacagccagggctcataacgtatcca
cgtctaataaccccccaaacactgataacgattccatcagtgaatcacctactgaaccga
ttcaattgaacaataaacacgaccttcaccttaggccggcaacatactgaatctacagta
aatcacacgaatcattctgatgatgaactacctggacaccttcttcttgattcaggagct
tcacgaactcttataagatccgcccatcacatacactcagcatcatctaaccccgacata
aacgtagttgatgttc------aaaaaa--ataacatcccaattaacgcagttggtgatc
tcaaatttcatttccaggacgactcaaaaacaacaataaaggtattgcatactcctaaca
tagcctatgacttactcagtttaaatgagctggcagaactaaagattacagcgtgcttta
ccaaaaacgttttagaacgacccgacggcaccgtacttgcacctatcgtaaaacatggag
acttctactgggtgtctaaaaggtacctgcttccgtcgaatatctcagtacccacaatca
ataatgttctcacaagtgaaaacacacgcaagtatccttaccccttcattcatcggatgc
ttgcacatgccaatgcccagac-aatcagatattcactgaaaaataacactattacgtat
tttaatgaatcagatgttgattggtctaacgctactgactatcaatgtccagattgttta
atcggcaaaagcaccaaacatagacatatcaaaggatcacggctaaaataccaaaattca
tatgaaccttttcaatacctacacactgacatatttggtcctattcacaacctaccaaag
agtgcaccatcccatttcatctcatttactgatg-aaacaacaaaattccgttgggttta
tccattacacgaccgtcgcgaggactctattctcgatgtctttactacgatactagcttt
cattaaaaaccagtttcagtcaaacgttttggttatccaaatggaccgtggttctgagta
cactaacaaaactctccataaattccttg---aa-aaaaatggtataactccatgttata
caaccacagcggattcccgagcacatggtgtcgctgaaaggctgaaccgtaccttattag
atgactgtcgtactcaactgcaatgcagtggtctaccgaatcatctttggttctcggcag
tcgaattttctactatcgtacggaactcactagcttcacctaaaagcaaaaaatcagcaa
gacaaaacgctgggttggcaggactcgacatcagtaccttattacctttcggtcaacccg
ttatagtcaataatcacaatcctgattcaaaaattcatcctcgtggcattcctggttatg
ctctacatccatctcgaaactcttatggatatatcatctatatcccatccttgaagaaga
cagtagatacaactaattacgttattcttcagggcaaagaatccagattagaccaattca
attacgacgcactcaccttcaatgaagacgtgaatcgcataactgcttcatatcaatcgt
tcattgcttcaaatgagatcgaacaatccaatgatcttaacatagaatccgaccatgact
tccaatcggatgtagaactgaaccatgaacaccagagaaatgatatttcaaaagttccga
ttccaaacgactccccacctccatcaactcatactgaagatttcaatcctaaacctggaa
ctaatcttcgtgcacccagagaagttgatcctaacatatctgaatctaatattcttccat
ctaagaagagatccaacattccccaattttctgctatcgacagtactggttcgggtggta
taaataaatcagatattcctttacttactcccttgtccaaatctgacacacaaaattcgt
accatgctagtgaatctgatgatgtcagtgactcagactcccacagcgacattgatactg
actctacaaacgtgacaatacccagtttgggtggtaccaacaacaaaactgatccacaga
taaatgatcaagagactgagaaaaggattatacaccattcacctaaaatcgatgcttctc
caccgagaaataattcatcgcaccatattgttcctatcaaaacaccaactactgtatctg
aacagaataccgaggaatctattatcgctgatctcccactccctgatgtacatccagaat
cttctaccgaaattcctgacgcattcaaagaacttccaccaatcaattctcgtcaaacta
attccagtttgggtggtatggatgactctaatatctctactactaccaatagtaagaaaa
gatcattagaagaaaatgaaactgaaattgaggtatcacgagatacatggaatactaaaa
atatgcgtagtttagaacctccaaggtcaaagaaacgaatacatctgatcgcagctgtaa
aagcagtaaaaacagttaaaccaatacgaacaactttaagatacgatgaggcaatcacct
ataataaagatattaaagaaaaggaaaaatatattgaagcataccacaaagaagtcaacc
aactgttgaaaatgaatacttgggacactgataaatattatgagagaaaagaaatagacc
ccaaaaggataataaactcaatgttcatcttcaacaagaaacgtgacggaactcataaag
ctagatttgttgcaagaggtgacattcagcatcctgatacgtacgattcaggtatgcaat
ccaacactgtacatcattatgcgttgatgacatccctatcacttgcattagacaatgact
actttattacacaattagacatatcttcggcatacttatatgcagacatcaaagaggaat
tatacataagacctccaccacatttaggaatgaataacaagttaatacgtttaaggaaat
cactttatggtttaaaacaaagtggtgcaaactggtatgaaacgataaaatcatatctga
tagaaaaatgtgatatggaagaagttcgcggatggtcatgcgtattcaagaatagtcaag
taacaatttgcttatttgttgatgatatgatattgttcagcaaagacctaaattcaaata
aaaaaattatagcaaaactcaagatgcaatacgataccaagattataaatctgggcgaaa
gcaatgatgaaattcaatatgacatccttggcttagaaatcaaataccaaagaggtaaat
acatgaaattaggtatggaaaactcattaactgaaaaaatacccaaattaaacgtacctt
tgaatccaaaaggaagaaaacttggtgctccaggccaaccaggtctctatatagaccaga
aagagctagagctagaagaagatgactacaacacgaaggtacatgaaatgcaaaagttga
taggtctagcatcatatgttggatataaatttagatttgacctattatactacatcaaca
cactcgcacaacatatactatttccgtccaagcaagtgttaaacatgacatatgaattga
tacaattcctatgggacactagagacaaacaattaatatggcacaagaacaaatctgcaa
aaccagaaaataaattagttgtaataagcgatgcctcttatggcaaccaaccatactaca
aatcacagattggtaacctatatctactaaatggaaaggtgatt-ggaggaaaatcaacc
aaagcttcattaacatgtacttcaaccacagaagcagaaatacacgcaatcagtgaagcc
gttccattattaaataacttgagttaccttatacaagaactaagtgggaaatcaatcatt
aaaggcttacttaccgacagcagatctacaattagtatagttatgtccaaaaatgaagaa
aaatttagaaacagatttttcggtactaaagcaatgagacttcgggacgaagtatcaggt
aataacctccacgtatggtacgtggataccaaaaggaacattgctgacgtaatgacaaaa
ccccttccgataaaaacatttaaactattaacaaacaagtggattcattagatctattac
attatgggtggtatgttggaattgaactctaatatcatctat---------------tta
atattatattatcacatgcggtgt-aagaagatgacataaagattgagaaacagtcatcc
gatctaatggaagctgaaatgcaaggattgataatgtaataggat-aatgaatgacaaca
tataaaaggaaggaagataaagcaatatcgtta---tgtaaaactatcgactccattttg
tagattcctatatcctcgaggagaacttctagtatattctgtatacct-atattatagcc
tttagcaaaaatggaatcccaacaataatctaataattcgcctatttctca
>UFRJ50816_f54
tgttggaattgaactctaatatcatctat---------------ttaatattatattatc
acatgcggtgtaagaa-gatgacataaagattgagaaacagtcatccgatctaatggaag
ctgaaatgcaaggattgataatgtaataggat-aatgaatgacaacatataaaaggaagg
aagataaagc---aatatcgttatgtaaaactatcgactccattttgtagattcctatat
cctcgaggagaatttctagtatattctgtataccaa-ttttatagcctttagcaacaatg
gaatcccaacaattatcaaataactcccacatttctcatggtagcgcctgtgcttcggtt
acttctaaggaagtccacacgaatcaagatccgttagacgtttcagcttccaaaattcaa
gaatatgataaggattccactaaggctaactctcaacagacaacaaaacctgttacatca
gctgttccagagaaccatcatcatgcctctcctcaagctgctcaggcatctt---cgcca
cagaatgggccgtacccacagcagctcatgatgac------cccaaaccaagccaatcca
tctggctggtcattttacggacacccatctatgatgccgtatacaccttatcaaatgtcg
cctatgtactttccacctgggccacaatcgcagtttccgcagtatccaccatctgttgga
acacctctgagcaccccatcacctgagtcaggcaatacatttactgattcatcatcagcg
gactctgacatggcatccact--aataaatatgtcagacc--------------------
------------------------------------------------------------
----------------------------------accgccaagcttaacctcacctaatg
attttctgaattgggttaaaatatacatcaaa-tttttacaaaattcgaatctcggtgat
attatttcgacaacagatggaaaggccatacgtcctatgactgacaatgaactcaccttc
gtgtataacactttccaaatttttgctccatctcaacttctacctacctgggttaaagac
attttatctgttgattatacggatatcatgaaagttctttccaaaagcattgaaaaaaca
caatctgatactcaagaggcaaatgacattgtgactctggcaaatttgcaatataatggc
agtacgcctgcagatgcatttgaaacaaaagtcacaaacattattgatagactaaataac
aatggcattcatatcaataacaaggtagcatgtcaattgattatgagaggtctatctggc
gaatataaattcttacgctacacacgccatcgacacataaatatgacagtcgccgaactg
ttcttagacattcatgctatttatgaagaacaacaggaatcgagacacagtaaacccact
tacaggaaaaatcct--------------------------------------------a
atgaagagagaaacgattctcgcacctatatgaatacaaccaaacccaaagttgtaactc
gaaattcccaaaaaacaaacaattcaaaatcgagaacagccagggctcataacgtatcca
cgtctaataaccccccaaacactgataacgattccatcagtgaatcacctactgaaccga
ttcaattgaacaataaacacgaccttcaccttaggccggcaacatactgaatctacagta
aatcacacgaatcattctgatgatgaactacctggacaccttcttcttgattcaggagct
tcacgaactcttataagatccgcccatcacatacactcagcatcatctaaccccgacata
aacgtagttgatgttc------aaaaaa--ataacatcccaattaacgctgttggtgatc
tcaaatttcatttccaggacgactcaaaaacaacaataaaggtattgcatactcctaaca
tagcctatgacttactcagtttaaatgagctggcagaactaaagattacagcgtgcttta
ccaaaaacgttttagaacgacccgacggcaccgtacttgcacctatcgtaaaacatggag
acttctactgggtgtctaaaaggtacctgcttccgtcgaatatctcagtacccacaatca
ataatgttctcacaagtgaaaacacacgcaagtatccttatcctttcattcatcggatgc
ttgcacatgccaatgcccagac-aatcagatattcactgaaaaataacactattacgtat
tttaatgaatcagatgttgattggtctaacgctactgactatcaatgtccagattgttta
atcggcaaaagcaccaaacatagacatatcaaaggatcacggctaaaataccaaaattca
tatgaaccttttcaatacctacacactgacatatttggtcctattcacaacctaccaaag
agtgcaccatcctatttcatctcatttactgatg-aaacaacaaaattccgttgggttta
tccattacacgaccgtcgcgaggactctattctcgatgtctttactacgatactagcttt
cattaaaaaccagtttcagtcaaacgttttggttatccaaatggaccgtggttctgagta
cactaacaaaactctccataaattccttg---aa-aaaaatggcataactccatgttata
caaccacagcggattcccgagcacatggtgtcgctgaacggctgaaccgtaccttattag
atgactgtcgtactcaactgcaatgtagtggtctaccgaatcatctttggttctcggcag
tcgaattttctactatcgtacggaactcactagcttcacctaaaagcaaaaaatcagcaa
gacaaaacgctgggttggcaggactcgacatcagtactttattacctttcggtcaacccg
ttatagtcaataatcacaatcctgattcaaaaattcatcctcgtggcattcctggttatg
ctctacatccatctcgaaactcttatggatatatcatctatatcccatccttgaagaaga
cagtagatacaactaattacgttattcttcagggcaaagaatccagattagaccaattca
attacgacgcactcaccttcaatgaagacgtgaatcgcataactgcttcatatcaatcgt
tcattgcttcaaatgagatcgaacaatccaatgatcttaacatagaatccgaccatgact
tccaatcggatgtagaactgaaccatgaacaccagagaaatgatatttcaaaagttccga
ttccaaacgactccccacctccatcaactcatactgaagatttcaatcctaaacctggaa
ctaatcttcgtgcacccagagaagttgatcctaacatatctgaatctaatattcttccat
ctaagaagagatccaacattccccaattttctgctatcgacagtactggttcgggtggta
taaataaatcagatattcctttacttactcccttgtccaaatctgacacacaaaattcgt
accatgctagtgaatctgatgatttcagtgactcagactcccacagcgacattgatactg
actctacaaacgtgacaatacccagtttgggtggtaccaacaacaaaactgatccacaga
taaatgatcaagagactgagaaaaggattatacaccattcacctaaaatcgatgcttctc
caccgagaaataattcatcgcaccatattgttcctatcaaaacaccaactactgtctctg
aacagaataccgaggaatctattatcgctgatctcccactccctgatgtacatccagaat
cttctaccgaaattcctgacgcattcaaagaacttccaccaatcaattctcgtcaaacta
attccagtttgggtggtatggatgactctaatatctctactactaccaatagtaagaaaa
gatcattagaagaaaatgaaactgaaattgaggtatcacgagatacatggaatactaaaa
atatgcgtagtttagaacctccaaggtcaaagaaacgaatacatctgatcgcagctgtaa
aagcagtaaaaacagttaaaccaatacgaacaactttaagatacgatgaggcaatcacct
ataataaagatattaaagaaaaggaaaaatatattgaagcataccacaaagaagtcaacc
aactgttgaaaatgaatacttgggacactgataaatattatgagagaaaagaaatagacc
ccaaaaggataataaactcaatgttcatcttcaacaagaaacgtgacggaactcataaag
ctagatttgttgcaagaggtgacattcagcatcctgatacgtacgattcaggtatgcaat
ccaacactgtacatcattatgcgttgatgacatccctatcacttgcattagacaatgact
actttattacacaattagacatatcttcggcatacttatatgcagacatcaaagaggaat
tatacataagacctccaccacatttaggaatgaataacaagttaatacgtttaaggaaat
cactttatggtttaaaacaaagtggtgcaaactggtatgaaacgataaaatcatatctga
tagaaaaatgtgatatggaagaagttcgcggatggtcatgcgtattcaagaatagtcaag
taacaatttgcttatttgttgatgatatgatattgttcagcaaagacctaaattcaaata
aaaaaattatagcaaaactcaagatgcaatacgataccaagattataaatctgggcgaaa
gcaatgatgaaattcaatatgacatccttggcttagaaatcaaataccaaagaggtaaat
acatgaaattaggtatggaaaactcattaactgaaaaaatacccaaattaaacgtacctt
tgaatccaaaaggaagaaaacttggtgctccgggccaaccaggtctctatatagaccaga
aagagctagagctagaagaagacgactacaacacgaaggtacatgaaatgcaaaagttga
taggtctagcatcatatgttggatataaatttagatttgacctattatactacatcaaca
cactcgcacaacatatactatttccgtccaagcaagtgttaaacatgacatatgaattga
tacaattcctatgggacactagagacaaacaattaatatggcacaagaacaaatctgcaa
aaccagaaaataaattagttgtaataagcgatgcctcttatggcaaccaaccatactaca
aatcacagattggtaacctatatctactaaatggaaaggtgatt-ggaggaaaatcaacc
aaagcttcattaacatgtacttcaaccacagaagcagaaatacacgcaatcagtgaagcc
gttccattattaaataacttgagttaccttatacaagaactaagtgggaaatcaatcatt
aaaggcttacttaccgacagcagatctacaattagtatagttatgtccaaaaatgaagaa
aaatttagaaacagatttttcggtactaaagcaatgagacttcgggacgaagtatcaggt
aataacctccacgtatggtacgtggataccaaaaggaacattgctgacgtaatgacaaaa
ccccttccgataaaaacatttaaactattaacaaacaagtggattcattagatctattac
attatgggtggtatgttggaattgaactctaatatcatctat---------------tta
atattatattatcacatgcggtgt-aagaagatgacataaagattgagaaacagtcatcc
gatctaatggaagctgaaatgcaaggattgataatgtaataggat-aatgaatgacaaca
tataaaaggaaggaagataaagcaatatcgtta---tgtaaaactatcgactccattttg
tagattcctatatcctcgaggagaatttctagtatattctgtatacca-attttatagcc
tttagcaacaatggaatcccaacaattatcaaataactcccacatttctca
>UFRJ50816_f59
tgttggaattgaactctaatatcatctat---------------ttaatattatattatc
acatgcggtgtaagaa-gatgacataaagattgagaaacagtcatccgatctaatggaag
ctgaaatgcaaggattgataatgtaataggat-aatgaatgacaacatataaaaggaagg
aagataaaat---aatattgttatgtagaactatcgactccattttgtggattcctatat
cttcgaggagaatttctagtatattctgtataccaa-ttttatagcctttagcaacaatg
gaatcccaacaattatcaaataactcccatatttctcatggtagcgcctgtgcttcggtt
acttctaaggaagtccacacaaatcaagatccgttagacgttccagcttccaaaattcaa
gaatatgataaagattccactaaggctaactctcaacagccaacaaaacctgttacatca
gctgttccagagaaccatcatcatgcctctcctcaagctgctcaggcacctt---cgcca
cagaatgggccgtacccacagcagctcatgatgac------cccaaaccaagccaatcca
tcaggttggtcattttacggacacccatctatgatgccgtatacaccttatcaaatgtcg
cctatgtactttccacctgggccacaatcgcagtttccgcagtatccaccatctgttgga
acacctctgagcaccccatcacctgagtcaggcaatacatttactgattcatcatcagcg
gactctgacatgacatccact--aataaatatgtcagacc--------------------
------------------------------------------------------------
----------------------------------accgccaagcttaacctcacctaatg
attttctaaattgggttaaaatatacatcaaa-tttttacaaaattcgaatctcggtgat
attattccgacaacagacggaaaggccatacgtcctatgactgacaatgaactcaccttc
gtgtataacactttccaaatttttgctccatctcaacttctacctacctgggttaaagac
attttatctgttgattatacggatatcatgaaagttctttccaaaagcattgaaaaaaca
caatctgatactcaagaggcaaatgacattgtgactctggcaaatttgcaatataatggc
agtacgcctgcagatgcatttgaagcaaaagtcacaaacattattgacagattaaataac
aatggtattcatatcaataacaaggtagcatgtcaattgattatgagaggtctatctggc
gaatataaattcttacgctacacacgtcatcgacacctaaatatgacagtcgccgaactg
ttcttagacattcatgctatttatgaagaacaacaggaatcgagacacagtaaacccact
cacaggaaaaatcct--------------------------------------------a
gtgaagagagaaacgattctcgcacctatatgaatacaaccaaacccaaagttgtaactc
gaaattcccaaaaaacaaacaattcaaaatcgagaacagccagggctcataacgtatcca
cgtctaataaccccccaaacactgataatgattccatcagtgattcacctactgaaccga
ttcaattgaacaataaacacgaccttcaccttaggccggcaacatactgaatctacagta
aatcacacgaaccattctgatgatgaactacctggacaccttcttcttgattcaggagct
tcacgaactcttataagatccgcccatcacatacactcagcatcatctaatcccgacata
aacgtagttgatgttc------aaaaaa--ataacatcccaattaacgctgttggtgatc
tcaaatttcatttccaggacgactcaaaaacaacaataaaggtattgcatactcctaaca
tagcctatgacttactcagtttaaatgagctggcagaactaaagattacagcgtgcttta
ccaaaaacgttttagaacgacccgacggcaccgtacttgcacctatcgtaaaacatggag
acttctactgggtgtctaaaaggtacctgcttccgtcgaatatctcagtacccacaatca
ataatgttctcacaagtgaaaacacacgcaagtatccttatcctttcattcatcggatgc
ttgcacatgccaatgcccagac-aatcagatattcactgaaaaataacactattacgtat
tttaatgaatcagatgttgattggtctaacgctactgactatcaatgtccagattgttta
atcggcaaaagcaccaaacatagacatatcaaaggatcacggctaaaataccaaaattca
tatgaaccttttcaatacctacacactgacatatttggtcctattcacaacctaccaaag
agtgcaccatcctatttcatctcatttactgatg-aaacaacaaaattccgttgggttta
tccattacacgaccgtcgcgaggactctattctcgatgtctttactacgatactagcttt
cattaaaaaccagtttcagtcaaacgttttggttatccaaatggaccgtggttctgagta
cactaacaaaactctccataaattccttg---aa-aaaaatggcataactccatgttata
caaccacagcggattcccgagcacatggtgtcgctgaacggctgaaccgtaccttattag
atgactgtcgtactcaactgcaatgtagtggtctaccgaatcatctttggttctcggcag
tcgaattttctactatcgtacggaactcactagcttcacctaaaagcaaaaaatcagcaa
gacaaaacgctgggttggcaggactcgacatcaatactttattacctttcggtcaacccg
ttatagtcaataatcacaatcctgattcaaaaattcatcctcatggcattcctggttatg
ctctacatccatctcgaaactcttatggatatatcatctatatcccatccttgaagaaga
cagtagatacaactaattacgttattcttcagggcaaagaatccagattagaccaattca
attacgacgcactcaccttcaatgaagacgtgaatcgcataactgcttcatatcaatcgt
tcattgcttcaaatgagatcgaacaatccaatgatcttaacatagaatccgaccatgact
tccaatcggatgtagaactgaaccataaacaccagagaaatgatatttcaaaagttccga
ttccaaacgactccccacctccatcaactcatactgaagatttcaatcctaaacctggaa
ctaatcttcgtgcacccagagaagttgatcctaacatatctgaatctaatattcttccat
ctaagaagagattcaacattccccaattttctgctatcgacagtactggttcgggtggta
taaataaatcagatattcctttacttactcccttgtccaaatctgacacacaaaattcgt
accatgctagtgaatctgatgatgtcagtgactcagactcccacagcgacattgatactg
actctacaaacgtgacaatacccagtttgggtggtaccaacaacaaaactgatccacaga
taaatgatcaagagactgagaaaaggattatacaccattcacctaaaatcgatgcttctc
caccgagaaataattcatcgcaccatattgttcctatcaaaacaccaactactgtatctg
aacagaataccgaggaatctattatcgctgatctcccactccctgatgtacatccagaat
cttctaccgaaattcctgacgcattcaaagaacttccaccaatcaattctcgtcaaacta
attccagtttgggtggtatggatgactctaatatctctactactaccaatagtaagaaaa
gatcattagaagaaaatgaaactgaaattgaggtatcacgagatacatggaatactaaaa
atatgcgtagtttagaacctccaaggtcaaagaaacgaatacatctgatcgcagctgtaa
aagcagtaaaaacagttaaaccaatacgaacaactttaagatacgatgaggcaatcacct
ataataaagatattaaagaaaaggaaaaatatattgaagcataccacaaagaagtcaacc
aactgttgaaaatgaatacttgggacactgataaatattatgagagaaaagaaatagacc
ccaaaaggataataaactcaatgttcatcttcaacaagaaacgtgacggaactcataaag
ctagatttgttgcaagaggtgacattcagcatcctgatacgtacgattcaggtatgcaat
ccaacactgtacatcattatgcgttgatgacatccctatcacttgcattagacaatgact
actttattacacaattagacatatcttcggcatacttatatgcagacatcaaagaggaat
tatacataagacctccaccacatttaggaatgaataacaagttaatacgtttaaggaaat
cactttatggtttaaaacaaagtggtgcaaactggtatgaaacgataaaatcatatctga
tagaaaaatgtgatatggaagaagttcgcggatggtcatgcgtattcaagaatagtcaag
taacaatttgcttatttgttgatgatatgatattgttcagcaaagacctaaattcaaata
aaaaaattatagcaaaactcaagatgcaatacgataccaagattataaatctgggcgaaa
gcaatgatgaaattcaatatgacatccttggcttagaaatcaaataccaaagaggtaaat
acatgaaattaggtatggaaaactcattaactgaaaaaatacccaaattaaacgtacctt
tgaatccaaaaggaagaaaacttggtgctccgggccaaccaggtctctatatagaccaga
aagagctagagctagaagaagacgactacaacacgaaggt--atgaaatgcaaaagttga
taggtctagcatcatatgttggatataaatttagatttgacctattatactacatcaaca
cactcgcacaacatatactatttccgtccaagcaagtgttaaacatgacatatgaattga
tacaattcctatgggacactagagacaaacaattaatatggcacaagaacaaatctgcaa
aaccagaaaataaattagttgtaataagcgatgcctcttatggcaaccaaccatactaca
aatcacagattggtaacctatatctactaaatggaaaggtgatt-gaaggaaaatcaacc
aaagcttcattaacatgtacttcaaccacagaagcagaaatacacgcaatcagtgaagcc
gttccattattaaataacttgagttaccttatacaagaactaagtgggaaatcaatcatt
aaaggcttacttaccgacagcagatctacaattagtatagttatgtccaaaaatgaagag
aaatttagaaacagatttttcggtactaaagcaatgagacttcgggacgaagtatcaggt
aataacctccacgtatggtacgtggataccaaaagaaacattgctgacgtaatgacaaaa
ccccttccgataaaaacatttaaactattaacaaacaagtggattcattagatctattac
attatgggtggtatgttggaattgaactctaatatcatctat---------------tta
atattatattatcacatgcggtgt-aagaagatgacataaagattgagaaacagtcatcc
gatctaatggaagctgaaatgcaaggattgataatgtaataggat-aatgaatgacaaca
tataaaaggaaggaagataaaataatattgtta---tgtagaactatcgactccattttg
tggattcctatatcttcgaggagaacttctagtatattctgtatacca-atattatagcc
tttaa-aaaaatggaatcccaacaattatccaataactcacacatttctca
>UFRJ50816_f138
tgttggaattgaactctaatatcatctat---------------ttaatattatattatc
acatgcggtgtaagaa-gatgacataaagattgagaaacagtcatccgatctaatggaag
ctgaaatgcaaggattgataatgtaataggat-aatgaatgacaacatataaaaggaaag
aagataaaat---aatattgttatgtagaattatcgactccatttcgtggattcctatat
cctcgaggagaacttctagtatattctgtataccaa-tattatagcctttaa-aaaaatg
gaatcccaacaattatccaataactcccatatttctcatggtagcgcctgtgcttcggtt
acttctaaggaagtccacacaaatcaagatccgttagacgttccagcttccaaaattcaa
gaatatgataaagattccactaaggctaactctcaacagccaacaaaacctgttacatca
gctgttccagagaaccatcatcatgcctctcctcaagctgctcaggcacctt---cgcca
cagaatgggccgtacccacagcagctcatgatgac------cccaaaccaagccaatcca
tcaggttggtcattttacggacacccatctatgatgccgtatacaccttatcaaatgtcg
cctatgtactttccacctgggccacaatcgcagtttccgcagtatccaccatctgttgga
acacctctgagcaccccatcacctgagtcaggcaatacatttactgattcatcatcagcg
gactctgacatggcatccact--aataaatatgtcagacc--------------------
------------------------------------------------------------
----------------------------------accgccaagcttaacctcacctaatg
attttctgaattgggttaaaatatacatcaaa-tttttacaaaattcgaatctcggtgat
attatttcgacaacagatggaaaggccatacgtcctatgactgacaatgaactcaccttc
gtgtataacactttccaaatttttgctccatctcaacttctacctacctgggttaaagac
attttatctgttgattatacggatatcatgaaagttctttccaaaagcattgaaaaaaca
caatctgatactcaagaggcaaatgacattgtgactctggcaaatttgcaatataatggc
agtacgcctgcagatgcatttgaaacaaaagtcacaaacattattgatagactaaataac
aatggcattcatatcaataacaaggtagcatgtcaattgattatgagaggtctatctggc
gaatataaattcttacgctacacacgccatcgacacataaatatgacagtcgccgaactg
ttcttagacattcatgctatttatgaagaacaacaggaatcgagacacagtaaacccact
tacaggaaaaatcctaatgaagagagaaacgattctcgcacctatatgaatacaaccaaa
atgaagagagaaacgattctcgcacctatatgaatacaaccaaacccaaagttgtaactc
gaaattcccaaaaaacaaacaattcaaaatcgagaacagccagggctcataacgtatcca
cgtctaataaccccccaaacactgataacgattccatcagtgaatcacctactgaaccga
ttcaattgaacaataaacacgaccttcaccttaggccggcaacatactgaatctacagta
aatcacacgaatcattctgatgatgaactacctggacaccttcttcttgattcaggagct
tcacgaactcttataagatccgcccatcacatacactcagcatcatctaaccccgacata
aacgtagttgatgttc------aaaaaa--ataacatcccaattaacgcagttggtgatc
tcaaatttcatttccaggacgactcaaaaacaacaataaaggtattgcatactcctaaca
tagcctatgacttactcagtttaaatgagctggcagaactaaagattacagcgtgcttta
ccaaaaacgttttagaacgacccgacggcaccgtacttgcacctatcgtaaaacatggag
acttctactgggtgtctaaaaggtacctgcttccgtcgaatatctcagtacccacaatca
ataatgttctcacaagtgaaaacacacgcaagtatccttaccctttcattcatcggatgc
ttgcacatgccaatgcccagac-aatcagatattcactgaaaaataacactattacgtat
tttaatgaatcagatgttgattggtctaacgctactgactatcaatgtccagattgttta
atcggcaaaagcaccaaacatagacatatcaaaggatcacggctaaaataccaaaattca
tatgaaccttttcaatacctacacactgacatatttggtcctattcacaacctaccaaag
agtgcaccatcctatttcatctcatttactgatg-aaacaacaaaattccgttgggttta
tccattacacgaccgtcgcgaggactctattctcgatgtctttactacgatactagcttt
cattaaaaaccagtttcagtcaaacgttttggttatccaaatggaccgtggttctgagta
cactaacaaaactctccataaattccttg---aa-aaaaatggcataactccatgttata
caaccacagcggattcccgagcacatggtgtcgctgaacggctgaaccgtaccttattag
atgactgtcgtactcaactgcaatgtagtggtctaccgaatcatctttggttctcggcag
tcgaattttctactatcgtacggaactcactagcttcacctaaaagcaaaaaatcagcaa
gacaaaacgctgggttggcaggactcgacatcagtactttattacctttcggtcaacccg
ttatagtcaataatcacaatcctgattcaaaaattcatcctcgtggcattcctggttatg
ctctacatccatctcgaaactcttatggatatatcatctatatcccatccttgaagaaga
cagtagatacaactaattacgttattcttcagggcaaagaatccagattagaccaattca
attacgacgcactcaccttcaatgaagacgtgaatcgcataactgcttcatatcaatcgt
tcattgcttcaaatgagatcgaacaatccaatgatcttaacatagaatccgaccatgact
tccaatcggatgtagaactgaaccatgaacaccagagaaatgatatttcaaaagttccga
ttccaaacgactccccacctccatcaactcatactgaagatttcaatcctaaacctggaa
ctaatcttcgtgcacccagagaagttgatcctaacatatctgaatctaatattcttccat
ctaagaagagatccaacattccccaattttctgctatcgacagtactggttcgggtggta
taaataaatcagatattcctttacttactcccttgtccaaatctgacacacaaaattcgt
accatgctagtgaatctgatgatgtcagtgactcagactcccacagcgacattgatactg
actctacaaacgtgacaatacccagtttgggtggtaccaacaacaaaactgatccacaga
taaatgatcaagagactgagaaaaggattatacaccattcacctaaaatcgatgcttctc
caccgagaaataattcatcgcaccatattgttcctatcaaaacaccaactactgtctctg
aacagaataccgaggaatctattatcgctgatctcccactccctgatgtacatccagaat
cttctaccgaaattcctgacgcattcaaagaacttccaccaatcaattctcgtcaaacta
attacagtttgggtggtatggatgactctaatatctctactactaccaatagtaagaaaa
gatcattagaagataatgaaactgaaattgaggtatcacgagatacatggaatactaaaa
atatgcgtagtttagaacctccaaggtcaaagaaacgaatacatctgatcgcagctgtaa
aagcagtaaaaacagttaaaccaatacgaacaactttaagatacgatgaggcaatcacct
ataataaagatattaaagaaaaggaaaaatatattgaagcataccacaaagaagtcaacc
aactgttgaaaatgaatacttgggacactgataaatattatgagagaaaagaaatagacc
ccaaaaggataataaactcaatgttcatcttcaacaagaaacgtgacggaactcataaag
ctagatttgttgcaagaggtgacattcagcatcctgatacgtacgattcaggtatgcaat
ccaacactgtacatcattatgcgttgatgacatccctatcacttgcattagacaatgact
actttattacacaattagacatatcttcggcgtacttatatgcagacatcaaagaggaat
tatacataagacctccaccacatttaggaatgaataacaagctaatacgtttaaggaaat
cactttatggtttaaaacaaagtggtgcaaactggtatgaaacgataaaatcatatctga
tagaaaaatgtgagatggaagaagttcgcggatggacatgcgtattcaagaatagtcaag
taacaatttgcttatttgttgatgatatgatattgttcagcaaagacctaaattcaaata
aaaaaattatagcaaaactcaagatgcaatacgatactaagattgtaaatctgggcgaaa
gcaatgatgaaattcaatatgacatccttggcttagaaatcaaataccaaagaggtaaat
acatgaaattaggtatggaaaactcattaactgaaaaaatacccaaattaaacgtacctt
tgaatccaaaaggaagaaaacttggtgctccgggccaaccaggtctctatatagaccaga
aagagctagagctagaagaagacgactacaacacgaaggtacatgaaatgcaaaagttga
taggtctagcatcatatgttggatataaatttagatttgacctattatactacatcaaca
cactcgcacaacatatactatttccgtccaagcaagtgttaaacatgacatatgaattga
tacaattcctatgggacactagagacaaacaattaatatggcacaagaacaaatctgcaa
aaccagaaaataaattagttgtaataagcgatgcctcttatggcaaccaaccatactaca
aatcacagattggtaacctatatctactaaatggaaaggtgatt-ggaggaaaatcaacc
aaagcttcattaacatgtacttcaaccacagaagcagaaatacacgcaatcagtgaagcc
gttccattattaaataacttgagttaccttatacaagaactaagtgggaaatcaatcatt
aaaggcttacttaccgacagcagatctacaattagtatagttatgtccaaaaatgaagaa
aaatttagaaacagatttttcggtactaaagcaatgagacttcgggacgaagtatcaggt
aataacctccacgtatggtacgtggataccaaaaggaacattgctgacgtaatgacaaaa
ccccttccgataaaaacatttaaactattaacaaacaagtggattcattagatctattac
attatgggtggtatgttggaattgaactctaatatcatctat---------------tta
atattatattatcacatgcggtgt-aagaagatgacataaagattgagaaacagtcatcc
gatctaatggaagctgaaatgcaaggattgataatgtaataggat-aatgaatgacaaca
tataaaaggaaggaagataaagcaatatcgtta---tgtaaaactatcgactccattttg
tagattcctatatcctcgaggagaatttctagtatattctgtatacca-attttatagcc
tttagcaacaatggaatcccaacaattatcaaataactcccatatttctca
>UFRJ50816_f154
tgttggaattgaactctaatatcatctat---------------ttaatattatattatc
acatgcggtgtaagag-gatgacataaagattgagaaacagtcatccgatctaatggaag
ctgaaatgcaaggattgataatgtaataggat-aatgaatgacaacatataaaaggaaag
aagataaaat---aataacattatgtagaactatcgattcccttttgtggattcctatat
cctcgaggagaatttctagtatattctgtataccaa-ttttatagcctatagcaacaatg
gaatcccaacaattatcaaataactcccacatttctcatggtagcgcctgtgcttcggtt
acttctaaggaagtccacacgaatcaagatccgttagacgtttcagcttccaaaattcaa
gaatatgataaggattccactaaggctaactctcaacagacaacaaaacctgttacatca
gctgttccagagaaccatcatcatgcctctcctcaagctgctcaggcatctt---cgcca
cagaatgggccgtacccacagcagctcatgatgac------cccaaaccaagccaatcca
tctggctggtcattttacggacacccatctatgatgccgtatacaccttatcaaatgtcg
cctatgtactttccacctgggccacaatcgcagtttccgcagtatccaccatctgttgga
acacctctgagcaccccatcacctgagtcaggcaatacatttactgattcatcatcagcg
gactctgacatggcatccact--aataaatatgtcagacc--------------------
------------------------------------------------------------
----------------------------------accgccaagcttaacctcacctaatg
attttctgaattgggttaaaatatacatcaaa-tttttacaaaattcgaatctcggtgat
attatttcgacaacagatggaaaggccatacgtcctatgactgacaatgaactcaccttc
gtgtataacactttccaaatttttgctccatctcaacttctacctacctgggttaaagac
attttatctgttgattatacggatatcatgaaagttctttccaaaagcattgaaaaaaca
caatctgatactcaagaggcaaatgacattgtgactctggcaaatttgcaatataatggc
agtacgcctgcagatgcatttgaaacaaaagtcacaaacattattgatagactaaataac
aatggcattcatatcaataacaaggtagcatgtcaattgattatgagaggtctatctggc
gaatataaattcttacgctacacacgccatcgacacataaatatgacagtcgccgaactg
ttcttagacattcatgctatttatgaagaacaacaggaatcgagacacagtaaacccact
tacaggaaaaatcct--------------------------------------------a
atgaagagagaaacgattctcgcacctatatgaatacaaccaaacccaaagttgtaactc
gaaattcccaaaaaacaaacaattcaaaatcgagaacagccagggctcataacgtatcca
cgtctaataaccccccaaacactgataacgattccatcagtgaatcacctactgaaccga
ttcaattgaacaataaacacgaccttcaccttaggccggcaacatactgaatctacagta
aatcacacgaatcattctgatgatgaactacctggacaccttcttcttgattcaggagct
tcacgaactcttataagatccgcccatcacatacactcagcatcatctaaccccgacata
aacgtagttgatgttc------aaaaaa--ataacatcccaattaacgctgttggtgatc
tcaaatttcatttccaggacgactcaaaaacaacaataaaggtattgcatactcctaaca
tagcctatgacttactcagtttaaatgagctggcagaactaaagattacagcgtgcttta
ccaaaaacgttttagaacgacccgacggcaccgtacttgcacctatcgtaaaacatggag
acttctactgggtgtctaaaaggtacctgcttccgtcgaatatctcagtacccacaatca
ataatgttctcacaagtgaaaacacacgcaagtatccttaccccttcattcatcggatgc
ttgcacatgccaatgcccagac-aatcagatattcactgaaaaataacactattacgtat
tttaatgaatcagatgttgattggtctaacgctactgactatcaatgtccagattgttta
atcggcaaaagcaccaaacatagacatatcaaaggatcacggctaaaataccaaaattca
tatgaaccttttcaatacctacacactgacatatttggtcctattcacaacctaccaaag
agtgcaccatcccatttcatctcatttactgatg-aaacaacaaaattccgttgggttta
tccattacacgaccgtcgcgaggactctattctcgatgtctttactacgatactagcttt
cattaaaaaccagtttcagtcaaacgttttggttatccaaatggaccgtggttctgagta
cactaacaaaactctccataaattccttg---aa-aaaaatggtataactccatgttata
caaccacagcggattcccgagcacatggtgtcgctgaaaggctgaaccgtaccttattag
atgactgtcgtactcaactgcaatgcagtggtctaccgaatcatctttggttctcggcag
tcgaattttctactatcgtacggaactcactagcttcacctaaaagcaaaaaatcagcaa
gacaaaacgctgggttggcaggactcgacatcagtactttattacctttcggtcaacccg
ttatagtcaataatcacaatcctgattcaaaaattcatcctcgtggcattcctggttatg
ctctacatccatctcgaaactcttatggatatatcatctatattccatccttgaagaaga
cagtagatacaactaattacgttattcttcagggcaaagaatccagattagaccaattca
attacgacgcactcaccttcaatgaagacgtgaatcgtataactgcttcatatcagtcgt
tcattgcttcaaatgagatcgaacaatccaatgatcttaacatagaatccgaccatgact
tccaatcggatgtagaattgaaccctgaacaccagagaaatgatatttcaaaagttccga
ttccaaccgactccccacctccatcaactcatactgaagatttcaaacccatacctggaa
ctaatcttcgtgcacccagagaagttgatcctaacatatctgaatctaatattcttccat
ctaagaagagatccaacattccccaattttctgctatcgacagtactggttcgggtggta
taaataaaccagatattcctttacttactcccttgtccaaatctgacacacaaaattcgt
accaagctagcgaatctgatgatttcagtgactcagactcccacagcgacattgatactg
actctacaaacgtgacaatacccagtttgggtgataccaacaacaaaactgatccacgga
taaatgatcaagagactgagaaaaggattatacgccattcacctaaaatcgatgcttctc
caccgagaaataattcatcgcaccatattgttcctatcaaaacaccaactactgtctctg
aacagaataccgaggaatctattatcgctgatctcccactccctgatgtacatccagaat
cttctaccgaaattcctgatgcattcaaagaacttccaccaatcaattctcgtcaaacta
attccagtttgggtggtatggatgactctaatatctctactactaccaatagtaagaaaa
gatcattagaagaaaatgaaactgaaattgaggtatcacgagatacatggaatactaaaa
atatgcgtagtttagaacctccaaggtcaaagaaacgaatacatctgatcgcagctgtaa
aagcagtaaaaacagttaaaccaatacgaacaactttaagatacgatgaggcaatcacct
ataataaagatattaaagaaaaggaaaaatatattgaagcataccacaaagaagtcaacc
aactgttgaaaatgaatacttgggacactgataaatattatgagagaaaagaaatagacc
ccaaaaggataataaactcaatgttcatcttcaacaagaaacgtgacggaactcataaag
ctagatttgttgcaagaggtgacattcagcatcctgatacgtacgattcaggtatgcaat
ccaacactgtacatcattatgcgttgatgacatccctatcacttgcattagacaatgact
actttattacacaattagacatatcttcggcgtacttatatgcagacatcaaagaggaat
tatacataagacctccaccacatttaggaatgaataacaagttaatacgtttaaggaaat
cactttatggtttaaaacaaagtggtgcaaactggtatgaaacgataaaatcatatctga
tagaaaaatgtgagatggaagaagttcgcggatggtcatgcgtattcaagaatagtcaag
taacaatttgtttatttgttgatgatatgatattgttcagcaaagacctaaattcaaata
aaaaaattatagcaaaactcaagatgcaatacgataccaagattgtaaatctgggcgaaa
gcaatgatgaaattcaatatgacatccttggcttagaaatcaaataccaaagaggtaaat
acatgaaattaggtatggaaaactcattaactgaaaaaatacccaaattaaacgtacctt
tgaatccaaaaggaagaaaacttggtgctccgggccaaccaggtctctatatagaccaga
aagagctagagctagaagaagacgactacaacacgaaggtacatgaaatgcaaaagttga
taggtctagcatcatatgttggatataaatttagatttgacctattatactacatcaaca
cactcgcacaacatatactatttccgtccaagcaagtgttaaacatgacatatgaattga
tacaattcctatgggacactagagataaacaattaatatggcacaagaacaaatctgcaa
aaccagaaaataaattagttgtaataagcgatgcctcttatggcaaccaatcatactaca
aatcacagattggtaacctatatctactaaatggaaaggtgatt-ggaggaaaatcaacc
aaagcttcattaacatgtacttcaaccacagaagcagaaatacacgcaatcagtgaagcc
gttccattattaaataacttgagttaccttatacaagaactaagtgggaaatcaatcatt
aaaggcttacttaccgacagcagatctacaattagtatagttatgtccaaaaatgaagag
aaatttagaaacagatttttcggtactaaagcaatgagacttcgggacgaagtatcaggt
aataacctccacgtatggtacgtggataccaaaaggaacattgctgacgtaatgacaaaa
ccccttccgataaaaacatttaaactattaacaaacaagtggattcattagatctattac
attatgggtggtatgttggaattgaactctaatatcatctat---------------tta
atattatattatcacatgcggtgt-aagaggatgacataaagattgagaaacagtcatcc
gatctaatggaagctgaaatgcaaggattgataatgtaataggat-aatgaatgacaaca
tataaaaggaaagaagataaaataataacatta---tgtagaactatcgattcccttttg
tggattcctatatcctcgaggagaatttctagtatattctgtatacca-attttatagcc
tatagcaacaatggaatcccaacaattatcaaataactcccacatttctca
>UFRJ50816_f181
tgttggaattgaactctaatatcatctat---------------ttaatattatattatc
acatgcggtgtaagaa-gatgacataaagattgagaaacagtcatccgatctaatggaag
ctgaaatgcaaggattgataatgtaataggat-aatgaatgacaacatataaaaggaagg
aagataaagc---aatatcgttatgtaaaactatcgactccattttgtagattcctatat
cctcgaggagaatttctagtatattctgtataccaa-ttttatagcctttagcaacaatg
gaatcccaacaattatcaaataactcccacatttctcatggtagcgcctgtgcttcggtt
acttctaaggaagtccacacgaatcaagatccgttagacgtttcagcttccaaaattcaa
gaatatgataaggattccactaaggctaactctcaacagacaacaaaacctgttacatca
gctgttccagagaaccatcatcatgcctctcctcaagctgctcaggcatctt---cgcca
cagaatgggccgtacccacagcagctcatgatgac------cccaaaccaagccaatcca
tctggctggtcattttacggacacccatctatgatgccgtatacaccttatcaaatgtcg
cctatgtactttccacctgggccacaatcgcagtttccgcagtatccaccatctgttgga
acacctctgagcaccccatcacctgagtcaggcaatacatttactgattcatcatcagcg
gactctgacatggcatccact--aataaatatgtcagacc--------------------
------------------------------------------------------------
----------------------------------accgccaagcttaacctcacctaatg
attttctgaattgggttaaaatatacatcaaa-tttttacaaaattcgaatctcggtgat
attatttcgacaacagatggaaaggccatacgtcctatgactgacaatgaactcaccttc
gtgtataacactttccaaatttttgctccatctcaacttctacctacctgggttaaagac
attttatctgttgattatacggatatcatgaaagttctttccaaaagcattgaaaaaaca
caatctgatactcaagaggcaaatgacattgtgactctggcaaatttgcaatataatggc
agtacgcctgcagatgcatttgaaacaaaagtcacaaacattattgatagactaaataac
aatggcattcatatcaataacaaggtagcatgtcaattgattatgagaggtctatctggc
gaatataaattcttacgctacacacgccatcgacacataaatatgacagtcgccgaactg
ttcttagacattcatgctatttatgaagaacaacaggaatcgagacacagtaaacccact
tacaggaaaaatcct--------------------------------------------a
atgaagagagaaacgattctcgcacctatatgaatacaaccaaacccaaagttgtaactc
gaaattcccaaaaaacaaacaattcaaaatcgagaacagccagggctcataacgtatcca
cgtctaataaccccccaaacactgataacgattccatcagtgaatcacctactgaaccga
ttcaattgaacaataaacacgaccttcaccttaggccggcaacatactgaatctacagta
aatcacacgaatcattctgatgatgaactacctggacaccttcttcttgattcaggagct
tcacgaactcttataagatccgcccatcacatacactcagcatcatctaaccccgacata
aacgtagttgatgttc------aaaaaa--ataacatcccaattaacgctgttggtgatc
tcaaatttcatttccaggacgactcaaaaacaacaataaaggtattgcatactcctaaca
tagcctatgacttactcagtttaaatgagctggcagaactaaagattacagcgtgcttta
ccaaaaacgttttagaacgacccgacggcaccgtacttgcacctatcgtaaaacatggag
acttctactgggtgtctaaaaggtacctgcttccgtcgaatatctcagtacccacaatca
ataatgttctcacaagtgaaaacacacgcaagtatccttatcctttcattcatcggatgc
ttgcacatgccaatgcccagac-aatcagatattcactgaaaaataacactattacgtat
tttaatgaatcagatgttgattggtctaacgctactgactatcaatgtccagattgttta
atcggcaaaagcaccaaacatagacatatcaaaggatcacggctaaaataccaaaattca
tatgaaccttttcaatacctacacactgacatatttggtcctattcacaacctaccaaag
agtgcaccatcctatttcatctcatttactgatg-aaacaacaaaattccgttgggttta
tccattacacgaccgtcgcgaggactctattctcgatgtctttactacgatactagcttt
cattaaaaaccagtttcagtcaaacgttttggttatccaaatggaccgtggttctgagta
cactaacaaaactctccataaattccttg---aa-aaaaatggcataactccatgttata
caaccacagcggattcccgagcacatggtgtcgctgaacggctgaaccgtaccttattag
atgactgtcgtactcaactgcaatgtagtggtctaccgaatcatctttggttctcggcag
tcgaattttctactatcgtacggaactcactagcttcacctaaaagcaaaaaatcagcaa
gacaaaacgctgggttggcaggactcgacatcagtactttattacctttcggtcaacccg
ttatagtcaataatcacaatcctgattcaaaaattcatcctcgtggcattcctggttatg
ctctacatccatctcgaaactcttatggatatatcatctatatcccatccttgaagaaga
cagtagatacaactaattacgttattcttcagggcaaagaatccagattagaccaattca
attacgacgcactcaccttcaatgaagacgtgaatcgcataactgcttcatatcaatcgt
tcattgcttcaaatgagatcgaacaatccaatgatcttaacatagaatccgaccatgact
tccaatcggatgtagaactgaaccatgaacaccagagaaatgatatttcaaaagttccga
ttccaaacgactccccacctccatcaactcatactgaagatttcaatcctaaacctggaa
ctaatcttcgtgcacccagagaagttgatcctaacatatctgaatctaatattcttccat
ctaagaagagatccaacattccccaattttctgctatcgacagtactggttcgggtggta
taaataaatcagatattcctttacttactcccttgtccaaatctgacacacaaaattcgt
accatgctagtgaatctgatgatttcagtgactcagactcccacagcgacattgatactg
actctacaaacgtgacaatacccagtttgggtggtaccaacaacaaaactgatccacaga
taaatgatcaagagactgagaaaaggattatacaccattcacctaaaatcgatgcttctc
caccgagaaataattcatcgcaccatattgttcctatcaaaacaccaactactgtctctg
aacagaataccgaggaatctattatcgctgatctcccactccctgatgtacatccagaat
cttctaccgaaattcctgacgcattcaaagaacttccaccaatcaattctcgtcaaacta
attccagtttgggtggtatggatgactctaatatctctactactaccaatagtaagaaaa
gatcattagaagaaaatgaaactgaaattgaggtatcacgagatacatggaatactaaaa
atatgcgtagtttagaacctccaaggtcaaagaaacgaatacatctgatcgcagctgtaa
aagcagtaaaaacagttaaaccaatacgaacaactttaagatacgatgaggcaatcacct
ataataaagatattaaagaaaaggaaaaatatattgaagcataccacaaagaagtcaacc
aactgttgaaaatgaatacttgggacactgataaatattatgagagaaaagaaatagacc
ccaaaaggataataaactcaatgttcatcttcaacaagaaacgtgacggaactcataaag
ctagatttgttgcaagaggtgacattcagcatcctgatacgtacgattcaggtatgcaat
ccaacactgtacatcattatgcgttgatgacatccctatcacttgcattagacaatgact
actttattacacaattagacatatcttcggcatacttatatgcagacatcaaagaggaat
tatacataagacctccaccacatttaggaatgaataacaagttaatacgtttaaggaaat
cactttatggtttaaaacaaagtggtgcaaactggtatgaaacgataaaatcatatctga
tagaaaaatgtgatatggaagaagttcgcggatggtcatgcgtattcaagaatagtcaag
taacaatttgcttatttgttgatgatatgatattgttcagcaaagacctaaattcaaata
aaaaaattatagcaaaactcaagatgcaatacgataccaagattataaatctgggcgaaa
gcaatgatgaaattcaatatgacatccttggcttagaaatcaaataccaaagaggtaaat
acatgaaattaggtatggaaaactcattaactgaaaaaatacccaaattaaacgtacctt
tgaatccaaaaggaagaaaacttggtgctccgggccaaccaggtctctatatagaccaga
aagagctagagctagaagaagacgactacaacacgaaggtacatgaaatgcaaaagttga
taggtctagcatcatatgttggatataaatttagatttgacctattatactacatcaaca
cactcgcacaacatatactatttccgtccaagcaagtgttaaacatgacatatgaattga
tacaattcctatgggacactagagacaaacaattaatatggcacaagaacaaatctgcaa
aaccagaaaataaattagttgtaataagcgatgcctcttatggcaaccaaccatactaca
aatcacagattggtaacctatatctactaaatggaaaggtgatt-ggaggaaaatcaacc
aaagcttcattaacatgtacttcaaccacagaagcagaaatacacgcaatcagtgaagcc
gttccattattaaataacttgagttaccttatacaagaactaagtgggaaatcaatcatt
aaaggcttacttaccgacagcagatctacaattagtatagttatgtccaaaaatgaagaa
aaatttagaaacagatttttcggtactaaagcaatgagacttcgggacgaagtatcaggt
aataacctccacgtatggtacgtggataccaaaaggaacattgctgacgtaatgacaaaa
ccccttccgataaaaacatttaaactattaacaaacaagtggattcattagatctattac
attatgggtggtatgttggaattgaactctaatatcatctat---------------tta
atattatattatcacatgcggtgt-aagaagatgacataaagattgagaaacagtcatcc
gatctaatggaagctgaaatgcaaggattgataatgtaataggat-aatgaatgacaaca
tataaaaggaaggaagataaagcaatatcgtta---tgtaaaactatcgactccattttg
tagattcctatatcctcgaggagaatttctagtatattctgtatacca-attttatagcc
tttagcaacaatggaatcccaacaattatcaaataactcccacatttctca
>UFRJ50816_f245
tgttggaattgaactctaatatcatctat---------------ttaatattatattatc
acatgcggtgtaagaa-gatgacataaagattgagaaacagtcatccgatctaatggaag
ctgaaatgcaaggattgataatgtaataggat-aatgaatgacaacatataaaaggaagg
aagataaaat---aatattgttatgtagaactatcgactccattttgtggattcctatat
cttcgaggagaatttctagtatattctgtataccaa-ttttatagcctttagcaacaatg
gaatcccaacaattatcaaataactcccatatttctcatggtagcgcctgtgcttcggtt
acttctaaggaagtccacacaaatcaagatccgttagacgttccagcttccaaaattcaa
gaatatgataaagattccactaaggctaactctcaacagccaacaaaacctgttacatca
gctgttccagagaaccatcatcatgcctctcctcaagctgctcaggcacctt---cgcca
cagaatgggccgtacccacagcagctcatgatgac------cccaaaccaagccaatcca
tcaggttggtcattttacggacacccatctatgatgccgtatacaccttatcaaatgtcg
cctatgtactttccacctgggccacaatcgcagtttccgcagtatccaccatctgttgga
acacctctgagcaccccatcacctgagtcaggcaatacatttactgattcatcatcagcg
gactctgacatgacatccact--aataaatatgtcagacc--------------------
------------------------------------------------------------
----------------------------------accgccaagcttaacctcacctaatg
attttctaaattgggttaaaatatacatcaaa-tttttacaaaattcgaatctcggtgat
attattccgacaacagacggaaaggccatacgtcctatgactgacaatgaactcaccttc
gtgtataacactttccaaatttttgctccatctcaacttctacctacctgggttaaagac
attttatctgttgattatacggatatcatgaaagttctttccaaaagcattgaaaaaaca
caatctgatactcaagaggcaaatgacattgtgactctggcaaatttgcaatataatggc
agtacgcctgcagatgcatttgaagcaaaagtcacaaacattattgacagattaaataac
aatggtattcatatcaataacaaggtagcatgtcaattgattatgagaggtctatctggc
gaatataaattcttacgctacacacgtcatcgacacctaaatatgacagtcgccgaactg
ttcttagacattcatgctatttatgaagaacaacaggaatcgagacacagtaaacccact
cacaggaaaaatcct--------------------------------------------a
gtgaagagagaaacgattctcgcacctatatgaatacaaccaaacccaaagttgtaactc
gaaattcccaaaaaacaaacaattcaaaatcgagaacagccagggctcataacgtatcca
cgtctaataaccccccaaacactgataatgattccatcagtgattcacctactgaaccga
ttcaattgaacaataaacacgaccttcaccttaggccggcaacatactgaatctacagta
aatcacacgaaccattctgatgatgaactacctggacaccttcttcttgattcaggagct
tcacgaactcttataagatccgcccatcacatacactcagcatcatctaatcccgacata
aacgtagttgatgttc------aaaaaa--ataacatcccaattaacgctgttggtgatc
tcaaatttcatttccaggacgactcaaaaacaacaataaaggtattgcatactcctaaca
tagcctatgacttactcagtttaaatgagctggcagaactaaagattacagcgtgcttta
ccaaaaacgttttagaacgacccgacggcaccgtacttgcacctatcgtaaaacatggag
acttctactgggtgtctaaaaggtacctgcttccgtcgaatatctcagtacccacaatca
ataatgttctcacaagtgaaaacacacgcaagtatccttatcctttcattcatcggatgc
ttgcacatgccaatgcccagac-aatcagatattcactgaaaaataacactattacgtat
tttaatgaatcagatgttgattggtctaacgctactgactatcaatgtccagattgttta
atcggcaaaagcaccaaacatagacatatcaaaggatcacggctaaaataccaaaattca
tatgaaccttttcaatacctacacactgacatatttggtcctattcacaacctaccaaag
agtgcaccatcctatttcatctcatttactgatg-aaacaacaaaattccgttgggttta
tccattacacgaccgtcgcgaggactctattctcgatgtctttactacgatactagcttt
cattaaaaaccagtttcagtcaaacgttttggttatccaaatggaccgtggttctgagta
cactaacaaaactctccataaattccttg---aa-aaaaatggcataactccatgttata
caaccacagcggattcccgagcacatggtgtcgctgaacggctgaaccgtaccttattag
atgactgtcgtactcaactgcaatgtagtggtctaccgaatcatctttggttctcggcag
tcgaattttctactatcgtacggaactcactagcttcacctaaaagcaaaaaatcagcaa
gacaaaacgctgggttggcaggactcgacatcagtactttattacctttcggtcaacccg
ttatagtcaataatcacaatcctgattcaaaaattcatcctcgtggcattcctggttatg
ctctacatccatctcgaaactcttatggatatatcatctatatcccatccttgaagaaga
cagtagatacaactaattacgttattcttcagggcaaagaatccagattagaccaattca
attacgacgcactcaccttcaatgaagacgtgaatcgtataactgcttcatatcagtcgt
tcattgcttcaaatgagatcgaacaatccaatgatcttaacatagaatccgaccatgact
tccaatcggatgtagaattgaaccctgaacaccagagaaatgatatttcaaaagttccga
ttccaaccgactccccacctccatcaactcatactgaagatttcaaacccatacctggaa
ctaatcttcgtgcacccagagaagttgatcctaacatatctgaatctaatattcttccat
ctaagaagagatccaacattccccaattttctgctatcgacagtactggttcgggtggta
taaataaaccagatattactttacttactcccttgtccaaatctgacacacaaaattcgt
accaagctagtgaatctgatgatttcagtgactcagactcccacagcgacattgatactg
actctacaaacgtgacaatacccagtttgggtggtaccaacaacaaaactgatccacgga
taaatgatcaagagactgagaaaaggattatacgccattcacctaaaatcgatgcttctc
caccgagaaataattcatcgcaccatattgttcctatcaaaacaccaactactgtatctg
aacagaataccgaggaatctattatcgctgatctcccactccctgatgtacatccagaat
cttctaccgaaattcctgacgcattcaaagaacttccaccaatcaattctcgtcaaacta
attacagtttgggtggtatggatgactctaatatctctactactaccaatagtaagaaaa
gatcattagaagaaaatgaaactgaaattgaggtatcacgagatacatggaatactaaaa
atatgcgtagtttagaacctccaaggtcaaagaaacgaatacatctgatcgcagctgtaa
aagcagtaaaaacagttaaaccaatacgaacaactttaagatacgatgaggcaatcacct
ataataaagatactaaagaaaaggaaaaatatattgaagcataccacaaagaagttaacc
aactgttgaaaatgaatacttgggacactgataaatattatgagagaaaagaaatagacc
ccaaaaggataataaactcaatgttcatcttcaacaagaaacgtgacggaactcataaag
ctagatttgttgcaagaggtgacattcagcatcctgatacgtacgattcaggtatgcaat
ccaacactgtacatcattatgcgttgatgacatccctatcacttgcattagacaatgact
actttattacacaattagacatatcttcggcgtacttatatgcagacatcaaagaggaat
tatacataagacctccaccacatttaggaatgaataacaagctaatacgtttaaggaaat
cactttatggtttaaaacaaagtggtgcaaactggtatgaaacgataaaatcatatctga
tagaaaaatgtgagatggaagaagttcgcggatggacatgcgtattcaagaatagtcaag
taacaatttgcttatttgttgatgatatgatattgttcagcaaagacctaaattcaaata
aaaaaattatagcaaaactcaagatgcaatacgatactaagattgtaaatctgggcgaaa
gcaatgatgaaattcaatatgacatccttggcttagaaatcaaataccaaagaggtaaat
acatgaaattaggtatggaaaactcattaactgaaaaaatacccaaattaaacgtacctt
tgaatccaaagggaagaaaacttggtgctccaggccaaccaggtctctatatagaccaga
aagagctagagctagaagaagatgactacaacacgaaggtacatgaaatgcaaaagttga
tagatctagcatcatatgttggatataaatttagatttgacctattatactacatcaaca
cactcgcacaacatatactatttccgtccaagcaagtgttaaacatgacatatgaattga
tacaattcctatgggacactagagacaaacaattaatatggcacaagaacaaatctgcaa
aaccagaaaataaattagttgtaataagcgatgcctcttatggcaaccaaccatactaca
aatcacagattggtaacctatatctactaaatggaaaggtgatt-ggaggaaaatcaacc
aaagcttcattaacatgtacttcaaccacagaagcagaaatacacgcaatcagtgaagcc
gttccattattaaataacttgagttaccttatacaagaactaagtgggaaatcaatcatt
aaaggcttacttaccgacagcagatctacaattagtatagttatgtccaaaaatgaagag
aaatttagaaacagatttttcggtactaaagcaatgagacttcgggacgaagtatcaggt
aataacctccacgtatggtacgtggataccaaaagaaacattgctgacgtaatgacaaaa
ccccttccaataaaaacatttaaactattaacaaacaagtggattcattagatctattac
attatgggtggtatgttggaattgaactctaatatcatctat---------------tta
atattatattatcacatgcggtgt-aagaagatgacataaagattgagaaacagtcatcc
gatctaatggaagctgaaatgcaaggattgataatgtaataggat-aatgaatgacaaca
tataaaaggaaggaagataaaataatattgtta---tgtagaactatcgactccattttg
tggattcctatatcttcgaggagaatttctagtatattctgtatacca-attttatagcc
tttagcaacaatggaatcccaacaattatcaaataactcccatatttctca
>UFRJ50816_f315
tgttggaattgaactctaatatcatctat---------------ttaatattatattatc
acatgcggtgtaagaa-gatgacataaagattgagaaacagtcatccgatctaatggaag
ctgaaatgcaaggattgataatgtaataggat-aatgaatgacaacatataaaaggaagg
aagataaagc---aatatcgttatgtaaaactatcgactccattttgtagattcctatat
cctcgaggagaatttctagtatattctgtataccaa-ttttatagcctttagcaacaatg
gaatcccaacaattatcaaataactcccatatttctcatggtagcgcctgtgcttcggtt
acttctaaggaagtccacacaaatcaagatccgttagacgttccagcttccaaaattcaa
gaatatgataaggattccactaaggctaactctcaacagacaacaaaacctgttacatca
gctgttccagagaaccatcatcatgcctctcctcaagctgctcaggcatctt---cgcca
cagaatgggccgtacccacagcagctcatgatgac------cccaaaccaagccaatcca
tctggctggtcattttacggacacccatctatgatgccgtatacaccttatcaaatgtcg
cctatgtactttccacctgggccacaatcgcagtttccgcagtatccaccatctgttgga
acacctctgagcaccccatcacctgagtcaggcaatacatttactgattcatcatcagcg
gactctgacatggcatccact--aataaatatgtcagacc--------------------
------------------------------------------------------------
----------------------------------accgccaagcttaacctcacctaatg
attttctgaattgggttaaaatatacatcaaa-tttttacaaaattcgaatctcggtgat
attatttcgacaacagatggaaaggccatacgtcctatgactgacaatgaactcaccttc
gtgtataacactttccaaatttttgctccatctcaacttctacctacctgggttaaagac
attttatctgttgattatacggatatcatgaaagttctttccaaaagcattgaaaaaaca
caatctgatactcaagaggcaaatgacattgtgactctggcaaatttgcaatataatggc
agtacgcctgcagatgcatttgaaacaaaagtcacaaacattattgatagactaaataac
aatggcattcatatcaataacaaggtagcatgtcaattgattatgagaggtctatctggc
gaatataaattcttacgctacacacgccatcgacacataaatatgacagtcgccgaactg
ttcttagacattcatgctatttatgaagaacaacaggaatcgagacacagtaaacccact
tacaggaaaaatcct--------------------------------------------a
atgaagagagaaacgattctcgcacctatatgaatacaaccaaacccaaagttgtaactc
gaaattcccaaaaaacaaacaattcaaaatcgagaacagccagggctcataacgtatcca
cgtctaataaccccccaaacactgataacgattccatcagtgaatcacctactgaaccga
ttcaattgaacaataaacacgaccttcaccttaggccggcaacatactgaatctacagta
aatcacacgaatcattctgatgatgaactacctggacaccttcttcttgattcaggagct
tcacgaactcttataagatccgcccatcacatacactcagcatcatctaaccccgacata
aacgtagttgatgttc------aaaaaa--ataacatcccaattaacgcagttggtgatc
tcaaatttcatttccaggacgactcaaaaacaacaataaaggtattgcatactcctaaca
tagcctatgacttactcagtttaaatgagctggcagaactaaagattacagcgtgcttta
ccaaaaacgttttagaacgacccgacggcaccgtacttgcacctatcgtaaaacatggag
acttctactgggtgtctaaaaggtacctgcttccgtcgaatatctcagtacccacaatca
ataatgttctcacaagtgaaaacacacgcaagtatccttaccccttcattcatcggatgc
ttgcacatgccaatgcccagac-aatcagatattcactgaaaaataacactattacgtat
tttaatgaatcagatgttgattggtctaacgctactgactatcaatgtccagattgttta
atcggcaaaagcaccaaacatagacatatcaaaggatcacggctaaaataccaaaattca
tatgaaccttttcaatacctacacactgacatatttggtcctattcacaacctaccaaag
agtgcaccatcccatttcatctcatttactgatg-aaacaacaaaattccgttgggttta
tccattacacgaccgtcgcgaggactctattctcgatgtctttactacgatactagcttt
cattaaaaaccagtttcagtcaaacgttttggttatccaaatggaccgtggttctgagta
cactaacaaaactctccataaattccttg---aa-aaaaatggtataactccatgttata
caaccacagcggattcccgagcacatggtgtcgctgaaaggctgaaccgtaccttattag
atgactgtcgtactcaactgcaatgcagtggtctaccgaatcatctttggttctcggcag
tcgaattttctactatcgtacggaactcactagcttcacctaaaagcaaaaaatcagcaa
gacaaaacgctgggttggcaggactcgacatcagtaccttattacctttcggtcaacccg
ttatagtcaataatcacaatcctgattcaaaaattcatcctcgtggcattcctggttatg
ctctacatccatctcgaaactcttatggatatatcatctatatcccatccttgaagaaga
cagtagatacaactaattacgttattcttcagggcaaagaatccagattagaccaattca
attacgacgcactcaccttcaatgaagacgtgaatcgcataactgcttcatatcaatcgt
tcattgcttcaaatgagatcgaacaatccaatgatcttaacatagaatccgaccatgact
tccaatcggatgtagaactgaaccatgaacaccagagaaatgatatttcaaaagttccga
ttccaaacgactccccacctccatcaactcatactgaagatttcaatcctaaacctggaa
ctaatcttcgtgcacccagagaagttgatcctaacatatctgaatctaatattcttccat
ctaagaagagatccaacattccccaattttctgctatcgacagtactggttcgggtggta
taaataaatcagatattcctttacttactcccttgtccaaatctgacacacaaaattcgt
accatgctagtgaatctgatgatgtcagtgactcagactcccacagcgacattgatactg
actctacaaacgtgacaatacccagtttgggtggtaccaacaacaaaactgatccacaga
taaatgatcaagagactgagaaaaggattatacaccattcacctaaaatcgatgcttctc
caccgagaaataattcatcgcaccatattgttcctatcaaaacaccaactactgtatctg
aacagaataccgaggaatctattatcgctgatctcccactccctgatgtacatccagaat
cttctaccgaaattcctgacgcattcaaagaacttccaccaatcaattctcgtcaaacta
attccagtttgggtggtatggatgactctaatatctctactactaccaatagtaagaaaa
gatcattagaagaaaatgaaactgaaattgaggtatcaggagatacatggaatactaaaa
atatgcgtagtttagaacctccaaggtcaaagaaacgaatacatctgatcgcagctgtaa
aagcagtaaaaacagttaaaccaatacgaacaactttaagatacgatgaggcaatcacct
ataataaagatattaaagaaaaggaaaaatatattgaagcataccacaaagaagtcaacc
aactgttgaaaatgaatacttgggacactgataaatattatgagagaaaagaaatagacc
ccaaaaggataataaactcaatgttcatcttcaacaagaaacgtgacggaactcataaag
ctagatttgttgcaagaggtgacattcagcatcctgatacgtacgattcaggtatgcaat
ccaacactgtacatcattatgcgttgatgacatccctatcacttgcattagacaatgact
actttattacacaattagacatatcttcggcatacttatatgcagacatcaaagaggaat
tatacataagacctccaccacatttaggaatgaataacaagttaatacttttaaggaaat
cactttatggtttaaaacaaagtggtgcaaactggtatgaaacgataaaatcatatctga
tagaaaaatgtgatatggaagaagttcgcggatggtcatgcgtattcaagaatagtcaag
taacaatttgcttatttgttgatgatatgatattgttcagcaaagacctaaattcaaata
aaaaaattatagcaaaactcaagatgcaatacgataccaagattataaatctgggcgaaa
gcaatgatgaaattcaatatgacatccttggcttagaaatcaaataccaaagaggtaaat
acatgaaattaggtatggaaaactcattaactgaaaaaatacccaaattaaacgtacctt
tgaatccaaaaggaagaaaacttggtgctccgggccaaccaggtctctatatagaccaga
aagagctagagctagaagaagacgactacaacacgaaggtacatgaaatgcaaaagttga
taggtctagcatcatatgttggatataaatttagatttgacctattatactacatcaaca
cactcgcacaacatatactatttccgtccaagcaagtgttaaacatgacatatgaattga
tacaattcctatgggacactagagacaaacaattaatatggcacaagaacaaatctgcaa
aaccagaaaataaattagttgtaataagcgatgcctcttatggcaaccaaccatactaca
aatcacagattggtaacctatatctactaaatggaaaggtgatt-ggaggaaaatcaacc
aaagcttcattaacatgtacttcaaccacagaagcagaaatacacgcaatcagtgaagcc
gttccattattaaataacttgagttaccttatacaagaactaagtgggaaatcaatcatt
aaaggcttacttaccgacagcagatctacaattagtatagttatgtccaaaaatgaagaa
aaatttagaaacagatttttcggtactaaagcaatgagacttcgggacgaagtatcaggt
aataacctccacgtatggtacgtggataccaaaaggaacattgctgacgtaatgacaaaa
ccccttccgataaaaacatttaaactattaacaaacaagtggattcattagatctattac
attatgggtggtatgttggaattgaactctaatatcatctat---------------tta
atattatattatcacatgcggtgt-aagaagatgacataaagattgagaaacagtcatcc
gatctaatggaagctgaaatgcaaggattgataatgtaataggat-aatgaatgacaaca
tataaaaggaaggaagataaaataatattgtta---tgtagaactatcgactccattttg
tggattcctatatcttcgaggagaatttctagtatattctgtatacca-attttatagcc
tttagcaacaatggaatcccaacaattatcaaataactcccatatttctca
>UFRJ50816_f400
tgttggaattgaactctaatatcatctat---------------ttaatattatattatc
acatgcggtgtaagaa-gatgacataaagattgagaaacagtcatccgatctaatggaag
ctgaaatgcaaggattgataatgtaataggat-aatgaatgacaacatataaaaggaagg
aagataaagc---aatatcgttatgtaaaactatcgactccattttgtagattcctatat
cctcgaggagaatttctagtatattctgtataccaa-ttttatagcctttagcaacaatg
gaatcccaacaattatcaaataactcccacatttctcatggtagcgcctgtgcttcggtt
acttctaaggaagtccacacgaatcaagatccgttagacgtttcagcttccaaaattcaa
gaatatgataaggattccactaaggctaactctcaacagacaacaaaacctgttacatca
gctgttccagagaaccatcatcatgcctctcctcaagctgctcaggcatctt---cgcca
cagaatgggccgtacccacagcagctcatgatgac------cccaaaccaagccaatcca
tctggctggtcattttacggacacccatctatgatgccgtatacaccttatcaaatgtcg
cctatgtacttcccacctgggccacaatcacagtttccgcagtatccaccatctgttgga
acacctctgagcaccccatcacctgagtcaggcaatacatttactgattcatcatcagcg
gactctgacatggcatccact--aataaatatgtcagacc--------------------
------------------------------------------------------------
----------------------------------accgccaagcttaacctcacctaatg
attttctgaattgggttaaaatatacatcaaa-tttttacaaaattcgaatctcggtgat
attattccgacaacagacggaaaggccatacgtcctatgactgacaatgaactcaccttc
gtgtataacactttccaaatttttgctccatctcaacttctacctacctgggttaaagac
attttatctgttgattatacggatatcatgaaagttctttctaaaagcattgaaaaaaca
caatctgatactcaagaggcaaatgacattgtgactctggcaaatttgcaatataatggc
agtacgcctgcagatgcatttgaaacaaaagtcacaaacattattgatagactaaataac
aatggcattcatatcaataacaaggtagcatgtcaattgattatgagaggtctatctggc
gaatataaattcttacgctacacacgccatcgacacataaatatgacagtcgccgaactg
ttcttagacattcatgctatttatgaagaacaacaggaatcgagacacagtaaacccact
tacaggaaaaatcct--------------------------------------------a
atgaagagagaaacgattctcgcacctatatgaatacaaccaaacccaaagttgtaactc
gaaattcccaaaaaacaaacaattcaaaatcgagaacagccagggctcataacgtatcca
cgtctaataaccccccaaacactgataacgattccatcagtgaatcacctactgaaccga
ttcaattgaacaataaacacgaccttcaccttaggccggcaacatactgaatctacagta
aatcacacgaatcattctgatgatgaactacctggacaccttcttcttgattcaggagct
tcacgaactcttataagatccgcccatcacatacactcagcatcatctaaccccgacata
aacgtagttgatgttc------aaaaaa--ataacatcccaattaacgcagttggtgatc
tcaaatttcatttccaggacgactcaaaaacaacaataaaggtattgcatactcctaaca
tagcctatgacttactcagtttaaatgagctggcagaactaaagattacagcgtgcttta
ccaaaaacgttttagaacgacccgacggcaccgtacttgcacctatcgtaaaacatggag
acttctactgggtgtctaaaaggtacctgcttccgtcgaatatctcagtacccacaatca
ataatgttctcacaagtgaaaacacacgcaaatatccttatcctttcattcatcggatgc
ttgcacatgccaatgcccagac-aatcagatattcactgaaaaataacactattacgtat
tttaatgaatcagatgttgattggtctaacgctactgactatcaatgtccagattgttta
atcggcaaaagcaccaaacatagacatatcaaaggatcacggctaaaataccaaaattca
tatgaaccttttcaatacctacacactgacatatttggtcctattcacaacctaccaaag
agtgcaccatcctatttcatctcatttactgatg-aaacaacaaaattccgttgggttta
tccattacacgaccgtcgcgaggactctattctcgatgtctttactacgatactagcttt
cattaaaaaccagtttcagtcaaacgttttggttatccaaatggaccgtggttctgagta
cactaacaaaactctccataaattccttg---aa-aaaaatggcataactccatgttata
caaccacagcggattcccgagcacatggtgtcgctgaacggctgaaccgtaccttattag
atgactgtcgtactcaactgcaatgtagtggtctaccgaatcatctttggttctcggcag
tcgaattttctactatcgtacggaactcactagcttcacctaaaagcaaaaaatcagcaa
gacaaaacgctgggttggcaggactcgacatcagtactttattacctttcggtcaacccg
ttatagtcaataatcacaatcctgattcaaaaattcatcctcgtggcattcctggttatg
ctctacatccatctcgaaactcttatggatatatcatctatatcccatccttgaagaaga
cagtagatacaactaattacgttattcttcagggcaaagaatccagattagaccaattca
attacgacgcactcaccttcaatgaagacgtgaatcgcataactgcttcatatcaatcgt
tcattgcttcaaatgagatcgaacaatccaatgatcttaacatagaatccgaccatgact
tccaatcggatgtagaactgaaccatgaacaccagagaaatgatatttcaaaagttccga
ttccaaacgactccccacctccatcaactcatactgaagatttcaatcctaaacctggaa
ctaatcttcgtgcacccagagaagttgatcctaacatatctgaatctaatattcttccat
ctaagaagagatccaacattccccaattttctgctatcgacagtactggttcgggtggta
taaataaatcagatattcctttacttactcccttgtccaaatctgacacacaaaattcgt
accatgctagtgaatctgatgatttcagtgactcagactcccacagcgacattgatactg
actctacaaacgtgacaatacccagtttgggtggtaccaacaacaaaactgatccacaga
taaatgatcaagagactgagaaaaggattatacaccattcacctaaaatcgatgcttctc
caccgagaaataattcatcgcaccatattgttcctatcaaaacaccaactactgtctctg
aacagaataccgaggaatctattatcgctgatctcccactccctgatgtacatccagaat
cttctaccgaaattcctgacgcattcaaagaacttccaccaatcaattctcgtcaaacta
attccagtttgggtggtatggatgactctaatatctctactactaccaatagtaagaaaa
gatcattagaagaaaatgaaactgaaattgaggtatcacgagatacatggaatactaaaa
atatgcgtagtttagaacctccaaggtcaaagaaacgaatacatctgatcgcagctgtaa
aagcagtaaaaacagttaaaccaatacgaacaactttaagatacgatgaggcaatcacct
ataataaagatattaaagaaaaggaaaaatatattgaagcataccacaaagaagtcaacc
aactgttgaaaatgaatacttgggacactgataaatattatgagagaaaagaaatagacc
ccaaaaggataataaactcaatgttcatcttcaacaagaaacgtgacggaactcataaag
ctagatttgttgcaagaggtgacattcagcatcctgatacgtacgattcaggtatgcaat
ccaacactgtacatcattatgcgttgatgacatccctatcacttgcattagacaatgact
actttattacacaattagacatatcttcggcatacttatatgcagacatcaaagaggaat
tatacataagacctccaccacatttaggaatgaataacaagttaatacgtttaaggaaat
cactttatggtttaaaacaaagtggtgcaaactggtatgaaacgataaaatcatatctga
tagaaaaatgtgatatggaagaagttcgcggatggtcatgcgtattcaagaatagtcaag
taacaatttgcttatttgttgatgatatgatattgttcagcaaagacctaaattcaaata
aaaaaattatagcaaaactcaagatgcaatacgataccaagattataaatctgggcgaaa
gcaatgatgaaattcaatatgacatccttggcttagaaatcaaataccaaagaggtaaat
acatgaaattaggtatggaaaactcattaactgaaaaaatacccaaattaaacgtacctt
tgaatccaaaaggaagaaaacttggtgctccgggccaaccaggtctctatatagaccaga
aagagctagagctagaagaagacgactacaacacgaaggtacatgaaatgcaaaagttga
taggtctagcatcatatgttggatataaatttagatttgacctattatactacatcaaca
cactcgcacaacatatactatttccgtccaagcaagtgttaaacatgacatatgaattga
tacaattcctatgggacactagagacaaacaattaatatggcacaagaacaaatctgcaa
aaccagaaaataaattagttgtaataagcgatgcctcttatggcaaccaaccatactaca
aatcacagattggtaacctatatctactaaatggaaaggtgatt-ggaggaaaatcaacc
aaagcttcattaacatgtacttcaaccacagaagcagaaatacacgcaatcagtgaagcc
gttccattattaaataacttgagttaccttatacaagaactaagtgggaaatcaatcatt
aaaggcttacttaccgacagcagatctacaattagtatagttatgtccaaaaatgaagaa
aaatttagaaacagatttttcggtactaaagcaatgagacttcgggacgaagtatcaggt
aataacctccacgtatggtacgtggataccaaaaggaacattgctgacgtaatgacaaaa
ccccttccgataaaaacatttaaactattaacaaacaagtggattcattagatctattac
attatgggtggtatgttggaattgaactctaatatcatctat---------------tta
atattatattatcacatgcggtgt-aagaagatgacataaagattgagaaacagtcatcc
gatctaatggaagctgaaatgcaaggattgataatgtaataggat-aatgaatgacaaca
tataaaaggaaggaagataaagcaatatcgtta---tgtaaaactatcgactccattttg
tagattcctatatcctcgaggagaatttctagtatattctgtatacca-attttatagcc
tttagcaacaatggaatcccaacaattatcaaataactcccacatttctca
>UFRJ50816_f408
tgttggaattgaactctaatatcatctat---------------ttaatattatattatc
acatgcggtgtaagaa-gatgacataaagattgagaaacagtaatccgatctaatggaag
ctgaaatgcaaggattgataatgtaataggat-aatgaatgacaacatataaaaggaagg
aagataaagc---aatatcgttatgtaaaactatcgactccattttgtggattcctatat
cttcgaggagaatttctagtatattctgtataccaa-ttttatagcctttagcaacaatg
gaatcccaacaattatcaaataactcccacatttctcatggtagcgcctgtgcttcggtt
acttctaaggaagtccacacgaatcaagatccgttagacgtttcagcttccaaaattcaa
gaatatgataaggattccactaaggctaactctcaacagacaacaaaacctgttacatca
gctgttccagagaaccatcatcatgcctctcctcaagctgctcaggcatctt---cgcca
cagaatgggccgtacccacagcagctcatgatgac------cccaaaccaagccaatcca
tctggctggtcattttacggacacccatctatgatgccgtatacaccttatcaaatgtcg
cctatgtacttcccacctgggccacaatcacagtttccgcagtatccaccatctgttgga
acacctctgagcaccccatcacctgagtcaggcaatacatttactgattcatcatcagcg
gactctgacatggcatccact--aataaatatgtcagacc--------------------
------------------------------------------------------------
----------------------------------accgccaagcttaacctcacctaatg
attttctgaattgggttaaaatatacatcaaa-tttttacaaaattcgaatctcggtgat
attattccgacaacagacggaaaggccatacgtcctatgactgacaatgaactcaccttc
gtgtataacactttccaaatttttgctccatctcaacttctacctacctgggttaaagac
attttatctgttgattatacggatatcatgaaagttctttctaaaagcattgaaaaaaca
caatctgatactcaagaggcaaatgacattgtgactctggcaaatttgcaatataatggc
agtacgcctgcagatgcatttgaaacaaaagtcacaaacattattgatagactaaataac
aatggcattcatatcaataacaaggtagcatgtcaattgattatgagaggtctatctggc
gaatataaattcttacgctacacacgccatcgacacataaatatgacagtcgccgaactg
ttcttagacattcatgctatttatgaagaacaacaggaatcgagacacagtaaacccact
tacaggaaaaatcct--------------------------------------------a
atgaagagagaaacgattctcgcacctatatgaatacaaccaaacccaaagttgtaactc
gaaattcccaaaaaacaaacaattcaaaatcgagaacagccagggctcataacgtatcca
cgtctaataaccccccaaacactgataacgattccatcagtgaatcacctactgaaccga
ttcaattgaacaataaacacgaccttcaccttaggccggcaacatactgaatctacagta
aatcacacgaatcattctgatgatgaactacctggacaccttcttcttgattcaggagct
tcacgaactcttataagatccgcccatcacatacactcagcatcatctaaccccgacata
aacgtagttgatgttc------aaaaaa--ataacatcccaattaacgcagttggtgatc
tcaaatttcatttccaggacgactcaaaaacaacaataaaggtattgcatactcctaaca
tagcctatgacttactcagtttaaatgagctggcagaactaaagattacagcgtgcttta
ccaaaaacgttttagaacgacccgacggcaccgtacttgcacctatcgtaaaacatggag
acttctactgggtgtctaaaaggtacctgcttccgtcgaatatctcagtacccacaatca
ataatgttctcacaagtgaaaacacacgcaaatatccttatcctttcattcatcggatgc
ttgcacatgccaatgcccagac-aatcagatattcactgaaaaataacactattacgtat
tttaatgaatcagatgttgattggtctaacgctactgactatcaatgtccagattgttta
atcggcaaaagcaccaaacatagacatatcaaaggatcacggctaaaataccaaaattca
tatgaaccttttcaatacctacacactgacatatttggtcctattcacaacctaccaaag
agtgcaccatcctatttcatctcatttactgatg-aaacaacaaaattccgttgggttta
tccattacacgaccgtcgcgaggactctattctcgatgtctttactacgatactagcttt
cattaaaaaccagtttcagtcaaacgttttggttatccaaatggaccgtggttctgagta
cactaacaaaactctccataaattccttg---aa-aaaaatggcataactccatgttata
caaccacagcggattcccgagcacatggtgtcgctgaacggctgaaccgtaccttattag
atgactgtcgtactcaactgcaatgtagtggtctaccgaatcatctttggttctcggcag
tcgaattttctactatcgtacggaactcactagcttcacctaaaagcaaaaaatcagcaa
gacaaaacgctgggttggcaggactcgacatcagtactttattacctttcggtcaacccg
ttatagtcaataatcacaatcctgattcaaaaattcatcctcgtggcattcctggttatg
ctctacatccatctcgaaactcttatggatatatcatctatatcccatccttgaagaaga
cagtagatacaactaattacgttattcttcagggcaaagaatccagattagaccaattca
attacgacgcactcaccttcaatgaagacgtgaatcgcataactgcttcatatcaatcgt
tcattgcttcaaatgagatcgaacaatccaatgatcttaacatagaatccgaccatgact
tccaatcggatgtagaactgaaccatgaacaccagagaaatgatatttcaaaagttccga
ttccaaacgactccccacctccatcaactcatactgaagatttcaatcctaaacctggaa
ctaatcttcgtgcacccagagaagttgatcctaacatatctgaatctaatattcttccat
ctaagaagagatccaacattccccaattttctgctatcgacagtactggttcgggtggta
taaataaatcagatattcctttacttactcccttgtccaaatctgacacacaaaattcgt
accatgctagtgaatctgatgatttcagtgactcagactcccacagcgacattgatactg
actctacaaacgtgacaatacccagtttgggtggtaccaacaacaaaactgatccacaga
taaatgatcaagagactgagaaaaggattatacaccattcacctaaaatcgatgcttctc
caccgagaaataattcatcgcaccatattgttcctatcaaaacaccaactactgtctctg
aacagaataccgaggaatctattatcgctgatctcccactccctgatgtacatccagaat
cttctaccgaaattcctgacgcattcaaagaacttccaccaatcaattctcgtcaaacta
attccagtttgggtggtatggatgactctaatatctctactactaccaatagtaagaaaa
gatcattagaagaaaatgaaactgaaattgaggtatcacgagatacatggaatactaaaa
atatgcgtagtttagaacctccaaggtcaaagaaacgaatacatctgatcgcagctgtaa
aagcagtaaaaacagttaaaccaatacgaacaactttaagatacgatgaggcaatcacct
ataataaagatattaaagaaaaggaaaaatatattgaagcataccacaaagaagtcaacc
aactgttgaaaatgaatacttgggacactgataaatattatgagagaaaagaaatagacc
ccaaaaggataataaactcaatgttcatcttcaacaagaaacgtgacggaactcataaag
ctagatttgttgcaagaggtgacattcagcatcctgatacgtacgattcaggtatgcaat
ccaacactgtacatcattatgcgttgatgacatccctatcacttgcattagacaatgact
actttattacacaattagacatatcttcggcatacttatatgcagacatcaaagaggaat
tatacataagacctccaccacatttaggaatgaataacaagttaatacgtttaaggaaat
cactttatggtttaaaacaaagtggtgcaaactggtatgaaacgataaaatcatatctga
tagaaaaatgtgatatggaagaagttcgcggatggtcatgcgtattcaagaatagtcaag
taacaatttgcttatttgttgatgatatgatattgttcagcaaagacctaaattcaaata
aaaaaattatagcaaaactcaagatgcaatacgataccaagattataaatctgggcgaaa
gcaatgatgaaattcaatatgacatccttggcttagaaatcaaataccaaagaggtaaat
acatgaaattaggtatggaaaactcattaactgaaaaaatacccaaattaaacgtacctt
tgaatccaaaaggaagaaaacttggtgctccgggccaaccaggtctctatatagaccaga
aagagctagagctagaagaagacgactacaacacgaaggtacatgaaatgcaaaagttga
taggtctagcatcatatgttggatataaatttagatttgacctattatactacatcaaca
cactcgcacaacatatactatttccgtccaagcaagtgttaaacatgacatatgaattga
tacaattcctatgggacactagagacaaacaattaatatggcacaagaacaaatctgcaa
aaccagaaaataaattagttgtaataagcgatgcctcttatggcaaccaaccatactaca
aatcacagattggtaacctatatctactaaatggaaaggtgatt-ggaggaaaatcaacc
aaagcttcattaacatgtacttcaaccacagaagcagaaatacacgcaatcagtgaagcc
gttccattattaaataacttgagttaccttatacaagaactaagtgggaaatcaatcatt
aaaggcttacttaccgacagcagatctacaattagtatagttatgtccaaaaatgaagaa
aaatttagaaacagatttttcggtactaaagcaatgagacttcgggacgaagtatcaggt
aataacctccacgtatggtacgtggataccaaaaggaacattgctgacgtaatgacaaaa
ccccttccgataaaaacatttaaactattaacaaacaagtggattcattagatctattac
attatgggtggtatgttggaattgaactctaatatcatctat---------------tta
atattatattatcacatgcggtgt-aagaagatgacataaagattgagaaacagtcatcc
gatctaatggaagctgaaatgcaaggattgataatgtaataggat-aatgaatgacaaca
tataaaaggaaggaagataaagcaatatcgtta---tgtaaaactatcgactccattttg
tagattcctatatcctcgaggagaacttctagtatattctgtatacca-atattatagcc
tttagcaaaaatggaatcccaacaattatccaataactcacacatttctca
>UFRJ50816_f422
tgttggaattgaactctaatatcatctat---------------ttaatattatattatc
acatgcggtgtaagaa-gatgacataaagattgagaaacagtcatccgatctaatggaag
ctgaaatgcaaggattgataatgtaataggat-aatgaatgacaacatataaaaggaagg
aagataaaat---aatattgttatgtagaactatcgactccattttgtggattcctatat
cttcgaggagaatttctagtatattctgtataccaa-ttttatagcctttagcaacaatg
gaatcccaacaattatcaaataactcacacatttctcatggtagtgcctgtgcttcggtt
acttctaaggaagtccacacaaatcaagatccgttagacgttccagcttccaaaattcaa
gaatatgataaagattccactaaggctaactctcaacagccaacaaaacctgttacatca
gctgttccagagaaccatcatcatgcctctcctcaagctgctcaggcacctt---cgcca
cagaatgggccgtacccacagcagctcatgatgac------cccaaaccaagccaatcca
tcaggttggtcattttacggacacccatctatgatgccgtatacaccttatcaaatgtcg
cctatgtactttccacctgggccacaatcgcagtttccgcagtatccaccatctgttgga
acacctctgagcaccccatcacctgagtcaggcaatacatttactgattcatcatcagcg
gactctgacatgacatccact--aataaatatgtcagacc--------------------
------------------------------------------------------------
----------------------------------accgccaagcttaacctcacctaatg
attttctaaattgggttaaaatatacatcaaa-tttttacaaaattcgaatctcggtgat
attattccgacaacagacggaaaggccatacgtcctatgactgacaatgaactcaccttc
gtgtataacactttccaaatttttgctccatctcaacttctacctacctgggttaaagac
attttatctgttgattatacggatatcatgaaagttctttccaaaagcattgaaaaaaca
caatctgatactcaagaggcaaatgacattgtgactctggcaaatttgcaatataatggc
agtacgcctgcagatgcatttgaagcaaaagtcacaaacattattgacagattaaataac
aatggtattcatatcaataacaaggtagcatgtcaattgattatgagaggtctatctggc
gaatataaattcttacgctacacacgtcatcgacacctaaatatgacagtcgccgaactg
ttcttagacattcatgctatttatgaagaacaacaggaatcgagacacagtaaacccact
cacaggaaaaatcct--------------------------------------------a
gtgaagagagaaacgattctcgcacctatatgaatacaaccaaacccaaagttgtaactc
gaaattcccaaaaaacaaacaattcaaaatcgagaacagccagggctcataacgtatcca
cgtctaataaccccccaaacactgataatgattccatcagtgattcacctactgaaccga
ttcaattgaacaataaacacgaccttcaccttaggccggcaacatactgaatctacagta
aatcacacgaaccattctgatgatgaactacctggacaccttcttcttgattcaggagct
tcacgaactcttataagatccgcccatcacatacactcagcatcatctaatcccgacata
aacgtagttgatgttc------aaaaaa--ataacatcccaattaacgctgttggtgatc
tcaaatttcatttccaggacgactcaaaaacaacaataaaggtattgcatactcctaaca
tagcctatgacttactcagtttaaatgagctggcagaactaaagattacagcgtgcttta
ccaaaaacgttttagaacgacccgacggcaccgtacttgcacctatcgtaaaacatggag
acttctactgggtgtctaaaaggtacctgcttccgtcgaatatctcagtacccacaatca
ataatgttctcacaagtgaaaacacacgcaagtatccttatcctttcattcatcggatgc
ttgcacatgccaatgcccagac-aatcagatattcactgaaaaataacactattacgtat
tttaatgaatcagatgttgattggtctaacgctactgactatcaatgtccagattgttta
atcggcaaaagcaccaaacatagacatatcaaaggatcacggctaaaataccaaaattca
tatgaaccttttcaatacctacacactgacatatttggtcctattcacaacctaccaaag
agtgcaccatcctatttcatctcatttactgatg-aaacaacaaaattccgttgggttta
tccattacacgaccgtcgcgaggactctattctcgatgtctttactacgatactagcttt
cattaaaaaccagtttcagtcaaacgttttggttatccaaatggaccgtggttctgagta
cactaacaaaactctccataaattccttg---aa-aaaaatggcataactccatgttata
caaccacagcggattcccgagcacatggtgtcgctgaacggctgaaccgtaccttattag
atgactgtcgtactcaactgcaatgtagtggtctaccgaatcatctttggttctcggcag
tcgaattttctactatcgtacggaactcactagcttcacctaaaagcaaaaaatcagcaa
gacaaaacgctgggttggcaggactcgacatcagtactttattacctttcggtcaacccg
ttatagtcaataatcacaatcctgattcaaaaattcatcctcgtggcattcctggttatg
ctctacatccatctcgaaactcttatggatatatcatctatatcccatccttgaagaaga
cagtagatacaactaattacgttattcttcagggcaaagaatccagattagaccaattca
attacgacgcactcaccttcaatgaagacgtgaatcgtataactgcttcatatcagtcgt
tcattgcttcaaatgagatcgaacaatccaatgatcttaacatagaatccgaccatgact
tccaatcggatgtagaattgaaccctgaacaccagagaaatgatatttcaaaagttccga
ttccaaccgactccccacctccatcaactcatactgaagatttcaatcctaaacctggaa
ctaatcttcgtgcacccagagaagttgatcctaacatatctgaatctaatattcttccat
ctaagaagagattcaacattccccaattttctgctatcgacagtactggttcgggtggta
taaataaatcagatattcctttacttactcccttgtccaaatctgacacacaaaattcgt
accatgctagtgaatctgatgatgtcagtgactcagactcccacagcgacattgatactg
actctacaaacgtgacaatacccagtttgggtggtaccaacaacaaaactgatccacaga
taaatgatcaagagactgagaaaaggattatacaccattcacctaaaatcgatgcttctc
caccgagaaataattcatcgcaccatattgttcctatcaaaacaccaactactgtatctg
aacagaataccgaggaatctattatcgctgatctcccactccctgatgtacatccagaat
cttctaccgaaattcctgacgcattcaaagaacttccaccaatcaattctcgtcaaacta
attccagtttgggtggtatggatgactctaatatctctactactaccaatagtaagaaaa
gatcattagaagaaaatgaaactgaaattgaggtatcacgagatacatggaatactaaaa
atatgcgtagtttagaacctccaaggtcaaagaaacgaatacatctgatcgcagctgtaa
aagcagtaaaaacagttaaaccaatacgaacaactttaagatacgatgaggcaatcacct
ataataaagatattaaagaaaaggaaaaatatattgaagcataccacaaagaagtcaacc
aactgttgaaaatgaatacttgggacactgataaatattatgagagaaaagaaatagacc
ccaaaaggataataaactcaatgttcatcttcaacaagaaacgtgacggaactcataaag
ctagatttgttgcaagaggtgacattcagcatcctgatacgtacgattcaggtatgcaat
ccaacactgtacatcattatgcgttgatgacatccctatcacttgcattagacaatgact
actttattacacaattagacatatcttcggcatacttatatgcagacatcaaagaggaat
tatacataagacctccaccacatttaggaatgaataacaagttaatacgtttaaggaaat
cactttatggtttaaaacaaagtggtgcaaactggtatgaaacgataaaatcatatctga
tagaaaaatgtgatatggaagaagttcgcggatggtcatgcgtattcaagaatagtcaag
taacaatttgcttatttgttgatgatatgatattgttcagcaaagacctaaattcaaata
aaaaaattatagcaaaactcaagatgcaatacgataccaagattataaatctgggcgaaa
gcaatgatgaaattcaatatgacatccttggcttagaaatcaaataccaaagaggtaaat
acatgaaattaggtatggaaaactcattaactgaaaaaatacccaaattaaacgtacctt
tgaatccaaagggaagaaaacttggtgctccaggccaaccaggtctctatatagaccaga
aagagctagagctagaagaagatgactacaacacgaaggtacatgaaatgcaaaagttga
taggtctagcatcatatgttggatataaatttagatttgacctattatactacatcaaca
cactcgcacaacatatactatttccgtccaagcaagtgttaaacatgacatatgaattga
tacaattcctatgggacactagagacaaacaattaatatggcacaagaacaaatctgcaa
aaccagaaaataaattagttgtaataagcgatgcctcttatggcaaccaaccatactaca
aatcacagattggtaacctatatctactaaatggaaaggtgatt-ggaggaaaatcaacc
aaagcttcattaacatgtacttcaaccacagaagcagaaatacacgcaatcagtgaagcc
gttccattattaaataacttgagttaccttatacaagaactaagtgggaaatcaatcatt
aaaggcttacttaccgacagcagatctacaattagtatagttatgtccaaaaatgaagag
aaatttagaaacagatttttcggtactaaagcaatgagacttcgggacgaagtatcaggt
aataacctccacgtatggtacgtggataccaaaagaaacattgctgacgtaatgacaaaa
ccccttccaataaaaacatttaaactattaacaaacaagtggattcattagatctattac
attatgggtggtatgttggaattgaactctaatatcatctat---------------tta
atattatattatcacatgcggtgt-aagaagatgacataaagattgagaaacagtcatcc
gatctaatggaagctgaaatgcaaggattgataatgtaataggat-aatgaatgacaaca
tataaaaggaaggaagataaaataatattgtta---tgtagaactatcgactccattttg
tggattcctatatcttcgaggagaatttctagtatattctgtatacca-attttatagcc
tttagcaacaatggaatcccaacaattatcaaataactcccatatttctca
>UFRJ50816_f474
tgttggaattgaactctaatatcatctat---------------ttaatattatattatc
acatgcggtgtaagaa-gatgacataaagattgagaaacagtcatccgatctaatggaag
ctgaaatgcaaggattgataatgtaataggat-aatgaatgacaacatataaaaggaagg
aagataaaat---aatattgttatgtagaactatcgactccattttgtggattcctatat
cttcgaggagaatttctagtatattctgtataccaa-ttttatagcctttagcaacaatg
gaatcccaacaattatcaaataactcccacatttcccatggtagcgcctgtgcttcggtt
acttctaaggaagtccacacgaatcaagatccgttagacgtttcagcttccaaaattcaa
gaatatgataaggattccactaaggctaactctcaacagacaacaaaacctgttacatca
gctgttccagagaaccatcatcatgcctctcctcaagctgctcaggcatctt---cgcca
cagaatgggccgtacccacagcagctcatgatgac------cccaaaccaagccaatcca
tctggctggtcattttacggacacccatctatgatgccgtatacaccttatcaaatgtcg
cctatgtactttccacctgggccacaatcgcagtttccgcagtatccaccatctgttgga
acacctctgagcaccccatcacctgagtcaggcaatacatttactgattcatcatcagcg
gactctgacatggcatccact--aataaatatgtcagacc--------------------
------------------------------------------------------------
----------------------------------accgccaagcttaacctcacctaatg
attttctgaattgggttaaaatatacatcaaa-tttttacaaaattcgaatctcggtgat
attatttcgacaacagatggaaaggccatacgtcctatgactgacaatgaactcaccttc
gtgtataacactttccaaatttttgctccatctcaacttctacctacctgggttaaagac
attttatctgttgattatacggatatcatgaaagttctttccaaaagcattgaaaaaaca
caatctgatactcaagaggcaaatgacattgtgactctggcaaatttgcaatataatggc
agtacgcctgcagatgcatttgaaacaaaagtcacaaacattattgatagactaaataac
aatggcattcatatcaataacaaggtagcatgtcaattgattatgagaggtctatctggc
gaatataaattcttacgctacacacgccatcgacacataaatatgacagtcgccgaactg
ttcttagacattcatgctatttatgaagaacaacaggaatcgagacacagtaaacccact
tacaggaaaaatcct--------------------------------------------a
atgaagagagaaacgattctcgcacctatatgaatacaaccaaacccaaagttgtaactc
gaaattcccaaaaaacaaacaattcaaaatcgagaacagccagggctcataacgtatcca
cgtctaataaccccccaaacactgataacgattccatcagtgaatcacctactgaaccga
ttcaattgaacaataaacacgaccttcaccttaggccggcaacatactgaatctacagta
aatcacacgaatcattctgatgatgaactacctggacaccttcttcttgattcaggagct
tcacgaactcttataagatccgcccatcacatacactcagcatcatctaaccccgacata
aacgtagttgatgttc------aaaaaa--ataacatcccaattaacgctgttggtgatc
tcaaatttcatttccaggacgactcaaaaacaacaataaaggtattgcatactcctaaca
tagcctatgacttactcagtttaaatgagctggcagaactaaagattacagcgtgcttta
ccaaaaacgttttagaacgacccgacggcaccgtacttgcacctatcgtaaaacatggag
acttctactgggtgtctaaaaggtacctgcttccgtcgaatatctcagtacccacaatca
ataatgttctcacaagtgaaaacacacgcaagtatccttatcctttcattcatcggatgc
ttgcacatgccaatgcccagac-aatcagatattcactgaaaaataacactattacgtat
tttaatgaatcagatgttgattggtctaacgctactgactatcaatgtccagattgttta
atcggcaaaagcaccaaacatagacatatcaaaggatcacggctaaaataccaaaattca
tatgaaccttttcaatacctacacactgacatatttggtcctattcacaacctaccaaag
agtgcaccatcctatttcatctcatttactgatg-aaacaacaaaattccgttgggttta
tccattacacgaccgtcgcgaggactctattctcgatgtctttactacgatactagcttt
cattaaaaaccagtttcagtcaaacgttttggttatccaaatggaccgtggttctgagta
cactaacaaaactctccataaattccttg---aa-aaaaatggcataactccatgttata
caaccacagcggattcccgagcacatggtgtcgctgaacggctgaaccgtaccttattag
atgactgtcgtactcaactgcaatgtagtggtctaccgaatcatctttggttctcggcag
tcgaattttctactatcgtacggaactcactagcttcacctaaaagcaaaaaatcagcaa
gacaaaacgctgggttggcaggactcgacatcagtaccttattacctttcggtcaacccg
ttatagtcaataatcacaatcctgattcaaaaattcatcctcgtggcattcctggttatg
ctctacatccatctcgaaactcttatggatatatcatctatactccatccttgaagaaga
cagtagatacaactaattacgttattcttcagggcaaagaatccagattagaccaattca
attacgacgcactcaccttcaatgaagacgtgaatcgtataactgcttcatatcaatcgt
tcattgcttcaaatgagatcgaacaatccaatgatcttaacatagaatccgaccatgact
tccaatcggatgtagaattgaaccctgaacaccagagaaatgatatttcaaaagttccga
ttccaaccgactccccacccccatcaactcatactgaagatttcaaacccatacctggaa
ctaatcttcgtgcacccagagaagttgatcctaacatatctgaatctaatattcttccat
ctaagaagagatccaacattccccaattttctgctatcgacagtactggttcgggtggta
taaataaaccagatattcctttacttactcccttgtccaaatctgacacacaaaattcgt
accaagctagcgaatctgatgatttcagtgactcagactcccacagcgacattgatactg
actctacaaacgtgacaatacccagtttgggtgataccaacaacaaaactgatccacgga
taaatgatcaagagactgagaaaaggattatacgccattcacctaaaatcgatgcttctc
caccgagaaataattcatcgcaccatattgttcctatcaaaacaccaactactgtctctg
aacagaataccgaggaatctattatcgctgatctcccactccctgatgtacatccagaat
cttctaccgaaattcctgatgcattcaaagaacttccaccaatcaattctcgtcaaacta
attccagtttgggtggtatggatgactctaatatctctactactaccaatagtaagaaaa
gatcattagaagaaaatgaaactgaaattgaggtatcacgagatacatggaatactaaaa
atatgcgtagtttagaacctccaaggtcaaagaaacgaatacatctgatcgcagctgtaa
aagcagtaaaaacagttaaaccaatacgaacaactttaagatacgatgaggcaatcacct
ataataaagatattaaagaaaaggaaaaatatattgaagcataccacaaagaagtcaacc
aactgttgaaaatgaatacttgggacactgataaatattatgagagaaaagaaatagacc
ccaaaaggataataaactcaatgttcatcttcaacaagaaacgtgacggaactcataaag
ctagatttgttgcaagaggtgacattcagcatcctgatacgtacgattcaggtatgcaat
ccaacactgtacatcattatgcgttgatgacatccctatcacttgcattagacaatgact
actttattacacaattagacatatcttcggcgtacttatatgcagacatcaaagaggaat
tatacataagacctccaccacatttaggaatgaataacaagttaatacgtttaaggaaat
cactttatggtttaaaacaaagtggtgcaaactggtatgaaacgataaaatcatatctga
tagaaaaatgtgagatggaagaagttcgcggatggtcatgcgtattcaagaatagtcaag
taacaatttgtttatttgttgatgatatgatattgttcagcaaagacctaaattcaaata
aaaaaattatagcaaaactcaagatgcaatacgataccaagattgtaaatctgggcgaaa
gcaatgatgaaattcaatatgacatccttggcttagaaatcaaataccaaagaggtaaat
acatgaaattaggtatggaaaactcattaactgaaaaaatacccaaattaaacgtacctt
tgaatccaaaaggaagaaaacttggtgctccgggccaaccaggtctctatatagaccaga
aagagctagagctagaagaagacgactacaacacgaaggtacatgaaatgcaaaagttga
taggtctagcatcatatgttggatataaatttagatttgacctattatactacatcaaca
cactcgcacaacatatactatttccgtccaagcaagtgttaaacatgacatatgaattga
tacaattcctatgggacactagagataaacaattaatatggcacaagaacaaatctgcaa
aaccagaaaataaattagttgtaataagcgatgcctcttatggcaaccaatcatactaca
aatcacagattggtaacctatatctactaaatggaaaggtgatt-ggaggaaaatcaacc
aaagcttcattaacatgtacttcaaccacagaagcagaaatacacgcaatcagtgaagcc
gttccattattaaataacttgagttaccttatacaagaactaagtgggaaatcaatcatt
aaaggcttacttaccgacagcagatctacaattagtatagttatgtccaaaaatgaagag
aaatttagaaacagatttttcggtactaaagcaatgagacttcgggacgaagtatcaggt
aataacctccacgtatggtacgtggataccaaaaggaacattgctgacgtaatgacaaaa
ccccttccgataaaaacatttaaactattaacaaacaagtggattcattagatctattac
attatgggtggtatgttggaattgaactctaatatcatctat---------------tta
atattatattatcacatgcggtgt-aagaggatgacataaagattgagaaacagtcatcc
gatctaatggaagctgaaatgcaaggattgataatgtaataggat-aatgaatgacaaca
tataaaaggaaagaagataaaataataacatta---tgtagaactatcgattcccttttg
tggattcctatatcctcgaggagaatttctagtatattctgtatacca-attttatagcc
tatagcaacaatggaatcccaacaattatcaaataactcccacatttctca
>UFRJ50816_f495
tgttggaattgaactctaatatcatctat---------------ttaatattatattatc
acatgcggtgtaagaa-gatgacataaagattgagaaacagtcatccgatctaatggaag
ctgaaatgcaaggattgataatgtaataggat-aatgaatgacaacatataaaaggaagg
aagataaaat---aatattgttatgtagaactatcgactccattttgtggattcctatat
cttcgaggagaacttctagtatattctgtataccaa-tattatagcctttaaaaaaaatg
gaatcccaacaattatccaataactcacacatttctcatggtagtgcctgtgcttcggtt
acttctaaggaagtccacacaaatcaagatccgttagacgttccagcttccaaaattcaa
gaatatgataaagattccactaaggctaactctcaacagccaacaaaacctgttacatca
gctgttccagagaaccatcatcatgcctctcctcaagctgctcaggcacctt---cgcca
cagaatgggccgtacccacagcagctcatgatgac------cccaaaccaagccaatcca
tcaggttggtcattttacggacacccatctatgatgccgtatacaccttatcaaatgtcg
cctatgtactttccacctgggccacaatcgcagtttccgcagtatccaccatctgttgga
acacctctgagcaccccatcacctgagtcaggcaatacatttactgattcatcatcagcg
gactctgacatggcatccact--aataaatatgtcagacc--------------------
------------------------------------------------------------
----------------------------------accgccaagcttaacctcacctaatg
attttctgaattgggttaaaatatacatcaaa-tttttacaaaattcgaatctcggtgat
attatttcgacaacagatggaaaggccatacgtcctatgactgacaatgaactcaccttc
gtgtataacactttccaaatttttgctccatctcaacttctacctacctgggttaaagac
attttatctgttgattatacggatatcatgaaagttctttccaaaagcattgaaaaaaca
caatctgatactcaagaggcaaatgacattgtgactctggcaaatttgcaatataatggc
agtacgcctgcagatgcatttgaaacaaaagtcacaaacattattgatagactaaataac
aatggcattcatatcaataacaaggtagcatgtcaattgattatgagaggtctatctggc
gaatataaattcttacgctacacacgccatcgacacataaatatgacagtcgccgaactg
ttcttagacattcatgctatttatgaagaacaacaggaatcgagacacagtaaacccact
tacaggaaaaatcct--------------------------------------------a
atgaagagagaaacgattctcgcacctatatgaatacaaccaaacccaaagttgtaactc
gaaattcccaaaaaacaaacaattcaaaatcgagaacagccagggctcataacgtatcca
cgtctaataaccccccaaacactgataacgattccatcagtgaatcacctactgaaccga
ttcaattgaacaataaacacgaccttcaccttaggccggcaacatactgaatctacagta
aatcacacgaatcattctgatgatgaactacctggacaccttcttcttgattcaggagct
tcacgaactcttataagatccgcccatcacatacactcagcatcatctaaccccgacata
aacgtagttgatgttc------aaaaaa--ataacatcccaattaacgcagttggtgatc
tcaaatttcatttccaggacgactcaaaaacaacaataaaggtattgcatactcctaaca
tagcctatgacttactcagtttaaatgagctggcagaactaaagattacagcgtgcttta
ccaaaaacgttttagaacgacccgacggcaccgtacttgcacctatcgtaaaacatggag
acttctactgggtgtctaaaaggtacctgcttccgtcgaatatctcagtacccacaatca
ataatgttctcacaagtgaaaacacacgcaagtatccttatcctttcattcatcggatgc
ttgcacatgccaatgcccagac-aatcagatattcactgaaaaataacactattacgtat
tttaatgaatcagatgttgattggtctaacgctactgactatcaatgtccagattgttta
atcggcaaaagcaccaaacatagacatatcaaaggatcacggctaaaataccaaaattca
tatgaaccttttcaatacctacacactgacatatttggtcctattcacaacctaccaaag
agtgcaccatcctatttcatctcatttactgatg-aaacaacaaaattccgttgggttta
tccattacacgaccgtcgcgaggactctattctcgatgtctttactacgatactagcttt
cattaaaaaccagtttcagtcaaacgttttggttatccaaatggaccgtggttctgagta
cactaacaaaactctccataaattccttg---aa-aaaaatggcataactccatgttata
caaccacagcggattcccgagcacatggtgtcgctgaacggctgaaccgtaccttattag
atgactgtcgtactcaactgcaatgtagtggtctaccgaatcatctttggttctcggcag
tcgaattttctactatcgtacggaactcactagcttcacctaaaagcaaaaaatcagcaa
gacaaaacgctgggttggcaggactcgacatcagtactttattacctttcggtcaacccg
ttatagtcaataatcacaatcctgattcaaaaattcatcctcgtggcattcctggttatg
ctctacatccatctcgaaactcttatggatatatcatctatatcccatccttgaagaaga
cagtagatacaactaattacgttattcttcagggcaaagaatccagattagaccaattca
attacgacgcactcaccttcaatgaagacgtgaatcgtataactgcttcatatcagtcgt
tcattgcttcaaatgagatcgaacaatccaatgatcttaacatagaatccgaccatgact
tccaatcggatgtagaattgaaccctgaacaccagagaaatgatatttcaaaagttccga
ttccaaccgactccccacctccatcaactcatactgaagatttcaaacccatacctggaa
ctaatcttcgtgcacccagagaagttgatcctaacatatctgaatctaatattcttccat
ctaagaagagatccaacattccccaattttctgctatcgacagtactggttcgggtggta
taaataaaccagatattactttacttactcccttgtccaaatctgacacacaaaattcgt
accaagctagtgaatctgatgatttcagtgactcagactcccacagcgacattgatactg
actctacaaacgtgacaatacccagtttgggtggtaccaacaacaaaactgatccacgga
taaatgatcaagagactgagaaaaggattatacgccattcacctaaaatcgatgcttctc
caccgagaaataattcatcgcaccatattgttcctatcaaaacaccaactactgtatctg
aacagaataccgaggaatctattatcgctgatctcccactccctgatgtacatccagaat
cttctaccgaaattcctgacgcattcaaagaacttccaccaatcaattctcgtcaaacta
attacagtttgggtggtatggatgactctaatatctctactactaccaatagtaagaaaa
gatcattagaagaaaatgaaactgaaattgaggtatcacgagatacatggaatactaaaa
atatgcgtagtttagaacctccaaggtcaaagaaacgaatacatctgatcgcagctgtaa
aagcagtaaaaacagttaaaccaatacgaacaactttaagatacgatgaggcaatcacct
ataataaagatactaaagaaaaggaaaaatatattgaagcataccacaaagaagttaacc
aactgttgaaaatgaatacttgggacactgataaatattatgagagaaaagaaatagacc
ccaaaaggataataaactcaatgttcatcttcaacaagaaacgtgacggaactcataaag
ctagatttgttgcaagaggtgacattcagcatcctgatacgtacgattcaggtatgcaat
ccaacactgtacatcattatgcgttgatgacatccctatcacttgcattagacaatgact
actttattacacaattagacatatcttcggcgtacttatatgcagacatcaaagaggaat
tatacataagacctccaccacatttaggaatgaataacaagctaatacgtttaaggaaat
cactttatggtttaaaacaaagtggtgcaaactggtatgaaacgataaaatcatatctga
tagaaaaatgtgagatggaagaagttcgcggatggacatgcgtattcaagaatagtcaag
taacaatttgcttatttgttgatgatatgatattgttcagcaaagacctaaattcaaata
aaaaaattatagcaaaactcaagatgcaatacgatactaagattgtaaatctgggcgaaa
gcaatgatgaaattcaatatgacatccttggcttagaaatcaaataccaaagaggtaaat
acatgaaattaggtatggaaaactcattaactgaaaaaatacccaaattaaacgtacctt
tgaatccaaagggaagaaaacttggtgctccaggccaaccaggtctctatatagaccaga
aagagctagagctagaagaagatgactacaacacgaaggtacatgaaatgcaaaagttga
taggtctagcatcatatgttggatataaatttagatttgacctattatactacatcaaca
cactcgcacaacatatactatttccgtccaagcaagtgttaaacatgacatatgaattga
tacaattcctatgggacactagagacaaacaattaatatggcacaagaacaaatctgcaa
aaccagaaaataaattagttgtaataagcgatgcctcttatggcaaccaaccatactaca
aatcacagattggtaacctatatctactaaatggaaaggtgatt-ggaggaaaatcaacc
aaagcttcattaacatgtacttcaaccacagaagcagaaatacacgcaatcagtgaagcc
gttccattattaaataacttgagttaccttatacaagaactaagtgggaaatcaatcatt
aaaggcttacttaccgacagcagatctacaattagtatagttatgtccaaaaatgaagag
aaatttagaaacagatttttcggtactaaagcaatgagacttcgggacgaagtatcaggt
aataacctccacgtatggtacgtggataccaaaagaaacattgctgacgtaatgacaaaa
ccccttccaataaaaacatttaaactattaacaaacaagtggattcattagatctattac
attatgggtggtatgttggaattgaactctaatatcatctat---------------tta
atattatattatcacatgcggtgt-aagaagatgacataaagattgagaaacagtcatcc
gatctaatggaagctgaaatgcaaggattgataatgtaataggat-aatgaatgacaaca
tataaaaggaaggaagataaaataatattgtta---tgtagaactatcgactccattttg
tggattcctatatcttcgaggagaatttctagtatattctgtatacca-attttatagcc
tttagcaacaatggaatcccaacaattatcaaataactcccacatttctca
>UFRJ50816_f541
tgttggaattgaactctaatatcatctat---------------ttaatattatattatc
acatgcggtgtaagaa-gatgacataaagattgagaaacagtcatccgatctaatggaag
ctgaaatgcaaggattgataatgtaataggat-aatgaatgacaacatataaaaggaagg
aagataaaat---aatattgttatgtagaactatcgactccattttgtggattcctatat
cttcgaggagaatttctagtatattctgtataccaa-ttttatagcctttagcaacaatg
gaatcccaacaattatcaaataactcccacatttctcatggtagcgcctgtgcttcggtt
acttctaaggaagtccacacgaatcaagatccgttagacgtttcagcttccaaaattcaa
gaatatgataaggattccactaaggctaactctcaacagacaacaaaacctgttacatca
gctgttccagagaaccatcatcatgcctctcctcaagctgctcaggcatctt---cgcca
cagaatgggccgtacccacagcagctcatgatgac------cccaaaccaagccaatcca
tctggctggtcattttacggacacccatctatgatgccgtatacaccttatcaaatgtcg
cctatgtactttccacctgggccacaatcgcagtttccgcagtatccaccatctgttgga
acacctctgagcaccccatcacctgagtcaggcaatacatttactgattcatcatcagcg
gactctgacatggcatccact--aataaatatgtcagacc--------------------
------------------------------------------------------------
----------------------------------accgccaagcttaacctcacctaatg
attttctgaattgggttaaaatatacatcaaa-tttttacaaaattcgaatctcggtgat
attatttcgacaacagatggaaaggccatacgtcctatgactgacaatgaactcaccttc
gtgtataacactttccaaatttttgctccatctcaacttctacctacctgggttaaagac
attttatctgttgattatacggatatcatgaaagttctttccaaaagcattgaaaaaaca
caatctgatactcaagaggcaaatgacattgtgactctggcaaatttgcaatataatggc
agtacgcctgcagatgcatttgaagcaaaagtcacaaacattattgacagattaaataac
aatggtattcatatcaataacaaggtagcatgtcaattgattatgagaggtctatctggc
gaatataaattcttacgctacacacgtcatcgacacctaaatatgacagtcgccgaactg
ttcttagacattcatgctatttatgaagaacaacaggaatcgagacacagtaaacccact
cacaggaaaaatcct--------------------------------------------a
gtgaagagagaaacgattctcgcacctatatgaatacaaccaaacccaaagttataactc
gaaattctcaaaaaacaagcaattcaaaatcgagaacagccagggctcataacgtatcca
cgtctaataaccccccaaacactgataatgattccatcagtgattcacctactgaaccga
ttcaattgaacaataaacacgaccttcaccttaggccggcaacatactgaatctacagta
aatcacacgaatcattctgatgatgaactacctggacaccttcttcttgattcaggagct
tcacgaactcttataagatccacccatcacatacactcagcatcatctaatcccgacata
aacgtagttgatgttc------aaaaaa--ataacatcccaattaacgctgttggtgatc
tcaaatttcatttccaggacgactcaaaaacaacaataaaggtattgcatactcctaaca
tagcctatgacttactcagtttaaatgagctggcagaactaaagattacagcgtgcttta
ccaaaaacgttttagaacgacccgacggcaccgtacttgcacctatcgtaaaacatggag
acttctactgggtgtctaaaaggtacctgcttccgtcgaatatctcagtacccacaatca
ataatgttctcacaagtgaaaacacacgcaagtatccttaccctttcattcatcggatgc
ttgcacatgccaatgcccagac-aatcagatattcactgaaaaataacactattacgtat
tttaatgaatcagatgttgattggtctaacgctactgactatcaatgtccagattgttta
atcggcaaaagcaccaaacatagacatatcaaaggatcacggctaaaataccaaaattca
tatgaaccttttcaatacctacacactgacatatttggtcctattcacaacctaccaaag
agtgcaccatcccatttcatctcatttactgatg-aaacaacaaaattccgttgggttta
tccattacacgaccgtcgcgaggactctattctcgatgtctttactacgatactagcttt
cattaaaaaccagtttcagtcaaacgttttggttatccaaatggaccgtggttctgagta
cactaacaaaactctccataaattccttg---aa-aaaaatggtataactccatgttata
caaccacagcggattcccgagcacatggtgtcgctgaaaggctgaaccgtaccttattag
atgactgtcgtactcaactgcaatgcagtggtctaccgaatcatctttggttctcggcag
tcgaattttctactatcgtacggaactcactagcttcacctaaaagcaaaaaatcagcaa
gacaaaacgctgggttggcaggactcgacatcagtaccttattacctttcggtcaacccg
ttatagtcaataatcacaatcctgattcaaaaattcatcctcgtggcattcctggttatg
ctctacatccatctcgaaactcttatggatatatcatctatattccatccttgaagaaga
cagtagatacaactaattacgttattcttcagggcaaagaatccagattagaccaattca
attacgacgcactcaccttcaatgaagacgtgaatcgtataactgcttcatatcagtcgt
tcattgcttcaaatgagatcgaacaatccaatgatcttaacatagaatccgaccatgact
tccaatcggatgtagaattgaaccctgaacaccagagaaatgatatttcaaaagttccga
ttccaaccgactccccacctccatcaactcatactgaagatttcaaacccatacctggaa
ctaatcttcgtgcacccagagaagttgatcctaacatatctgaatctaatattcttccat
ctaagaagagatccaacattccccaattttctgctatcgacagtactggttcgggtggta
taaataaaccagatattactttacttactcccttgtccaaatctgacacacaaaattcgt
accaagctagtgaatctgatgatttcagtgactcagactcccacagcgacattgatactg
actctataaacgtgacaatacccagtttgggtggtaccaacaacaaaactgatccacgga
taaatgatcaagagactgagaaaaggattatacgccattcacctaaaatcgatgcttctc
caccgagaaataattcatcgcaccatattgttcctatcaaaacaccaactactgtatctg
aacagaataccgaggaatctattatcgctgatctcccactccctgatgtacatccagaat
cttctaccgaaattcctgacgcattcaaagaacttccaccaatcaattctcgtcaaacta
attccagtttgggtggtatggatgactctaatatctctactactaccaatagtaagaaaa
gatcattagaagaaaatgaaactgaaattgaggtatcacgagatacatggaatactaaaa
atatgcgtagtttagaacctccaaggtcaaagaaacgaatacatctgatcgcagctgtaa
aagcagtaaaaacagttaaaccaatacgaacaactttaagatacgatgaggcaatcacct
ataataaagatattaaagaaaaggaaaaatatattgaagcataccacaaagaagtcaacc
aactgttgaaaatgaatacttgggacactgataaatattatgagagaaaagaaatagacc
ccaaaaggataataaactcaatgttcatcttcaacaagaaacgtgacggaactcataaag
ctagatttgttgcaagaggtgacattcagcatcctgatacgtacgattcaggtatgcaat
ccaacactgtacatcattatgcgttgatgacatccctatcacttgcattagacaatgact
actttattacacaattagacatatcttcggcatacttatatgcagacatcaaagaggaat
tatacataagacctccaccacatttaggaatgaataacaagttaatacgtttaaggaaat
cactttatggtttaaaacaaagtggtgcaaactggtatgaaacgataaaatcatatctga
tagaaaaatgtgatatggaagaagttcgcggatggtcatgcgtattcaagaatagtcaag
taacaatttgcttatttgttgatgatatgatattgttcagcaaagacctaaattcaaata
aaaaaattatagcaaaactcaagatgcaatacgataccaagattataaatctgggcgaaa
gcaatgatgaaattcaatatgacatccttggcttagaaatcaaataccaaagaggtaaat
acatgaaattaggtatggaaaactcattaactgaaaaaatacccaaattaaacgtacctt
tgaatccaaaaggaagaaaacttggtactccgggccaaccaggtctctatatagaccaga
aagagctagagctagaagaagacgactacaacacgaaggtacatgaaatgcaaaagttga
taggtctagcatcatatgttggatataaatttagatttgacctattatactacatcaaca
cactcgcacaacatatactatttccgtccaagcaagtgttaaacatgacatatgaattga
tacaattcctatgggacactagagacaaacaattaatatggcacaagaacaaatctgcaa
aaccagaaaataaattagttgtaataagcgatgcctcttatggcaaccaaccatactaca
aatcacagattggtaacctatatctactaaatggaaaggtgatt-ggaggaaaatcaacc
aaagcttcattaacatgtacttcaaccacagaagcagaaatacacgcaatcagtgaagcc
gttccattattaaataacttgagttaccttatacaagaactaagtgggaaatcaatcatt
aaaggcttacttaccgacagcagatctacaattagtatagttatgtccaaaaatgaagaa
aaatttagaaacagatttttcggtactaaagcaatgagacttcgggacgaagtatcaggt
aataacctccacgtatggtacgtggataccaaaaggaacattgctgacgtaatgacaaaa
ccccttccgataaaaacatttaaactattaacaaacaagtggattcattagatctattac
attatgggtggtatgttggaattgaactctaatatcatctat---------------tta
atattatattatcacatgcggtgt-aagaagatgacataaagattgagaaacagtcatcc
gatctaatggaagctgaaatgcaaggattgataatgtaataggat-aatgaatgacaaca
tataaaaggaaagaagataaaataatattgtta---tgtagaattatcgactccatttcg
tggattcctatatcctagaggagaatttctagtatattctgtatacca-attttatagcc
tttagcaacaatggaatcccaacaattatcaaataactcccacatttctca
>UFRJ50816_f552
---------------------------------------------------tatattatc
acatgcggtgtaagaa-gatgacataaagattgagaaacagtcatccgatctaatggaag
ctgaaatgcaaggattgataatgtaataggat-aatgaatgacaacatataaaaggaaag
aagataaaat---aatattgttatgtagaattatcgactccattttgtggattcctatat
cttcgaggagaatttctagtatattctgtataccaa-ttttatagcctttagcaacaatg
gaatcccaacaattatcaaataactcccacatttctcatggtagcgcctgtgcttcggtt
acttctaaggaagtccacacgaatcaagatccgttagacgtttcagcttccaaaattcaa
gaatatgataaggattccactaaggctaactctcaacagacaacaaaacctgttacatca
gctgttccagagaaccatcatcatgcctctcctcaagctgctcaggcatctt---cgcca
cagaatgggccgtacccacagcagctcatgatgac------cccaaaccaagccaatcca
tctggctggtcattttacggacacccatctatgatgccgtatacaccttatcaaatgtcg
cctatgtactttccacctgggccacaatcgcagtttccgcagtatccaccatctgttgga
acacctctgagcaccccatcacctgagtcaggcaatacatttactgattcatcatcagcg
gactctgacatggcatccact--aataaatatgtcagacc--------------------
------------------------------------------------------------
----------------------------------accgccaagcttaacctcacctaatg
attttctgaattgggttaaaatatacatcaaa-tttttacaaaattcgaatctcggtgat
attatttcgacaacagatggaaaggccatacgtcctatgactgacaatgaactcaccttc
gtgtataacactttccaaatttttgctccatctcaacttctacctacctgggttaaagac
attttatctgttgattatacggatatcatgaaagttctttccaaaagcattgaaaaaaca
caatctgatactcaagaggcaaatgacattgtgactctggcaaatttgcaatataatggc
agtacgcctgcagatgcatttgaaacaaaagtcacaaacattattgatagactaaataac
aatggcattcatatcaataacaaggtagcatgtcaattgattatgagaggtctatctggc
gaatataaattcttacgctacacacgccatcgacacataaatatgacagtcgccgaactg
ttcttagacattcatgctatttatgaagaacaacaggaatcgagacacagtaaacccact
tacaggaaaaatcct--------------------------------------------a
atgaagagagaaacgattctcgcacctatatgaatacaaccaaacccaaagttgtaactc
gaaattcccaaaaaacaaacaattcaaaatcgagaacagccagggctcataacgtatcca
cgtctaataaccccccaaacactgataacgattccatcagtgaatcacctactgaaccga
ttcaattgaacaataaacacgaccttcaccttaggccggcaacatactgaatctacagta
aatcacacgaatcattctgatgatgaactacctggacaccttcttcttgattcaggagct
tcacgaactcttataagatccgcccatcacatacactcagcatcatctaaccccgacata
aacgtagttgatgttc------aaaaaa--ataacatcccaattaacgctgttggtgatc
tcaaatttcatttccaggacgactcaaaaacaacaataaaggtattgcatactcctaaca
tagcctatgacttactcagtttaaatgagctggcagaactaaagattacagcgtgcttta
ccaaaaacgttttagaacgacccgacggcaccgtacttgcacctatcgtaaaacatggag
acttctactgggtgtctaaaaggtacctgcttccgtcgaatatctcagtacccacaatca
ataatgttctcacaagtgaaaacacacgcaagtatccttatcctttcattcatcggatgc
ttgcacatgccaatgcccagac-aatcagatattcactgaaaaataacactattacgtat
tttaatgaatcagatgttgattggtctaacgctactgactatcaatgtccagattgttta
atcggcaaaagcaccaaacatagacatatcaaaggatcacggctaaaataccaaaattca
tatgaaccttttcaatacctacacactgacatatttggtcctattcacaacctaccaaag
agtgcaccatcctatttcatctcatttactgatg-aaacaacaaaattccgttgggttta
tccattacacgaccgtcgcgaggactctattctcgatgtctttactacgatactagcttt
cattaaaaaccagtttcagtcaaacgttttggttatccaaatggaccgtggttctgagta
cactaacaaaactctccataaattccttg---aa-aaaaatggcataactccatgttata
caaccacagcggattcccgagcacatggtgtcgctgaacggctgaaccgtaccttattag
atgactgtcgtactcaactgcaatgtagtggtctaccgaatcatctttggttctcggcag
tcgaattttctactatcgtacggaactcactagcttcacctaaaagcaaaaaatcagcaa
gacaaaacgctgggttggcaggactcgacatcagtaccttattacctttcggtcaacccg
ttatagtcaataatcacaatcctgattcaaaaattcatcctcgtggcattcctggttatg
ctctacatccatctcgaaactcttatggatatatcatctatatcccatccttgaagaaga
cagtagatacaactaattacgttattcttcagggcaaagaatccagattagaccaattca
attacgacgcactcaccttcaatgaagacgtgaatcgcataactgcttcatatcaatcgt
tcattgcttcaaatgagatcgaacaatccaatgatcttaacatagaatccgaccatgact
tccaatcggatgtagaactgaaccatgaacaccagagaaatgatatttcaaaagttccga
ttccaaacgactccccacctccatcaactcatactgaagatttcaatcctaaacctggaa
ctaatcttcgtgcacccagagaagttgatcctaacatatctgaatctaatattcttccat
ctaagaagagatccaacattccccaattttctgctatcgacagtactggttcgggtggta
taaataaatcagatattcctttacttactcccttgtccaaatctgacacacaaaattcgt
accatgctagtgaatctgatgatgtcagtgactcagactcccacagcgacattgatactg
actctacaaacgtgacaatacccagtttgggtggtaccaacaacaaaactgatccacaga
taaatgatcaagagactgagaaaaggattatacaccattcacctaaaatcgatgcttctc
caccgagaaataattcatcgcaccatattgttcctatcaaaacaccaactactgtatctg
aacagaataccgaggaatctattatcgctgatctcccactccctgatgtacatccagaat
cttctaccgaaattcctgacgcattcaaagaacttccaccaatcaattctcgtcaaacta
attccagtttgggtggtatggatgactctaatatctctactactaccaatagtaagaaaa
gatcattagaagaaaatgaaactgaaattgaggtatcacgagatacatggaatactaaaa
atatgcgtagtttagaacctccaaggtcaaagaaacgaatacatctgatcgcagctgtaa
aagcagtaaaaacagttaaaccaatacgaacaactttaagatacgatgaggcaatcacct
ataataaagatattaaagaaaaggaaaaatatattgaagcataccacaaagaagtcaacc
aactgttgaaaatgaatacttgggacactgataaatattatgagagaaaagaaatagacc
ccaaaaggataataaactcaatgttcatcttcaacaagaaacgtgacggaactcataaag
ctagatttgttgcaagaggtgacattcagcatcctgatacgtacgattcaggtatgcaat
ccaacactgtacatcattatgcgttgatgacatccctatcacttgcattagacaatgact
actttattacacaattagacatatcttcggcatacttatatgcagacatcaaagaggaat
tatacataagacctccaccacatttaggaatgaataacaagttaatacgtttaaggaaat
cactttatggtttaaaacaaagtggtgcaaactggtatgaaacgataaaatcatatctga
tagaaaaatgtgatatggaagaagttcgcggatggtcatgcgtattcaagaatagtcaag
taacaatttgcttatttgttgatgatatgatattgttcagcaaagacctaaattcaaata
aaaaaattatagcaaaactcaagatgcaatacgataccaagattataaatctgggcgaaa
gcaatgatgaaattcaatatgacatccttggcttagaaatcaaataccaaagaggtaaat
acatgaaattaggtatggaaaactcattaactgaaaaaatacccaaattaaacgtacctt
tgaatccaaaaggaagaaaacttggtgctccgggccaaccaggtctctatatagaccaga
aagagctagagctagaagaagacgactacaacacgaaggtacatgaaatgcaaaagttga
taggtctagcatcatatgttggatataaatttagatttgacctattatactacatcaaca
cactcgcacaacatatactatttccgtccaagcaagtgttaaacatgacatatgaattga
tacaattcctatgggacactagagacaaacaattaatatggcacaagaacaaatctgcaa
aaccagaaaataaattagttgtaataagcgatgcctcttatggcaaccaaccatactaca
aatcacagattggtaacctatatctactaaatggaaaggtgatt-ggaggaaaatcaacc
aaagcttcattaacatgtacttcaaccacagaagcagaaatacacgcaatcagtgaagcc
gttccattattaaataacttgagttaccttatacaagaactaagtgggaaatcaatcatt
aaaggcttacttaccgacagcagatctacaattagtatagttatgtccaaaaatgaagaa
aaatttagaaacagatttttcggtactaaagcaatgagacttcgggacgaagtatcaggt
aataacctccacgtatggtacgtggataccaaaaggaacattgctgacgtaatgacaaaa
ccccttccgataaaaacatttaaactattaacaaacaagtggattcattagatctattac
attatgggtggtatgttggaattgaactctaatatcatctat---------------tta
atattatattatcacatgcggtgt-aagaagatgacataaagattgagaaacagtcatcc
gatctaatggaagctgaaatgcaaggattgataatgtaataggat-aatgaatgacaaca
tataaaaggaaagaagataaaataatattgtta---tgtagaattatcgactccatttcg
tggattcctatatcctcgaggagaatttctagtatattctgtatacca-attttatagcc
tttagcaacaatggaatcccaacaattatcaaataactcccatatttctca
>UFRJ50816_f576
tattggaattgaactctaatatcatctat---------------ttaatattatattatc
acatgcggtgtaagaa-gatgacataaagattgagaaacagtcatccgatctaatggaag
ctgaaatgcaaggattgataatgtaataggat-aatgaatgacaacatataaaaggaagg
aagataaagc---aatatcgttatgtaaaactatcgactccattttgtagattcctatat
cctcgaggagaatttctagtatattctgtataccaa-ttttatagcctttagcaacaatg
gaatcccaacaattatcaaataactcccacatttctcatggtagcgcctgtgcttcggtt
acttctaaggaagtccacacaaatcaagatccgttagacgttccagcttccaaaattcaa
gaatatgataaagattccactaaggctaactctcaacagccaacaaaacctgttacatca
gctgttccagagaaccatcatcatgcctctcctcaagctgctcaggcacctt---cgcca
cagaatgggccgtacccacagcagctcatgatgac------cccaaaccaagccaatcca
tcaggttggtcattttacggacacccatctatgatgccgtatacaccttatcaaatgtcg
cctatgtactttccacctgggccacaatcgcagtttccgcagtatccaccatctgttgga
acacctctgagcaccccatcacctgagtcaggcaatacatttactgattcatcatcagcg
gactctgacatggcatccact--aataaatatgtcagacc--------------------
------------------------------------------------------------
----------------------------------accgccaagcttaacctcacctaatg
attttctgaattgggttaaaatatacatcaaa-tttttacaaaattcgaatctcggtgat
attatttcgacaacagatggaaaggccatacgtcctatgactgacaatgaactcaccttc
gtgtataacactttccaaatttttgctccatctcaacttctacctacctgggttaaagac
attttatctgttgattatacggatatcatgaaagttctttccaaaagcattgaaaaaaca
caatctgatactcaagaggcaaatgacattgtgactctggcaaatttgcaatataatggc
agtacgcctgcagatgcatttgaaacaaaagtcacaaacattattgatagactaaataac
aatggcattcatatcaataacaaggtagcatgtcaattgattatgagaggtctatctggc
gaatataaattcttacgctacacacgccatcgacacataaatatgacagtcgccgaactg
ttcttagacattcatgctatttatgaagaacaacaggaatcgagacacagtaaacccact
tacaggaaaaatcct--------------------------------------------a
atgaagagagaaacgattctcgcacctatatgaatacaaccaaacccaaagttgtaactc
gaaattcccaaaaaacaaacaattcaaaatcgagaacagccagggctcataacgtatcca
cgtctaataaccccccaaacactgataacgattccatcagtgaatcacctactgaaccga
ttcaattgaacaataaacacgaccttcaccttaggccggcaacatactgaatctacagta
aatcacacgaatcattctgatgatgaactacctggacaccttcttcttgattcaggagct
tcacgaactcttataagatccgcccatcacatacactcagcatcatctaaccccgacata
aacgtagttgatgttc------aaaaaa--ataacatcccaattaacgctgttggtgatc
tcaaatttcatttccaggacgactcaaaaacaacaataaaggtattgcatactcctaaca
tagcctatgacttactcagtttaaatgagctggcagaactaaagattacagcgtgcttta
ccaaaaacgttttagaacgacccgacggcaccgtacttgcacctatcgtaaaacatggag
acttctactgggtgtctaaaaggtacctgcttccgtcgaatatctcagtacccacaatca
ataatgttctcacaagtgaaaacacacgcaaatatccttatcctttcattcatcggatgc
ttgcacatgccaatgcccagac-aatcagatattcactgaaaaataacactattacgtat
tttaatgaatcagatgttgattggtctaacgctactgactatcaatgtccagattgttta
atcggcaaaagcaccaaacatagacatatcaaaggatcacggctaaaataccaaaattca
tatgaaccttttcaatacctacacactgacatatttggtcctattcacaacctaccaaag
agtgcaccatcctatttcatctcatttactgatg-aaacaacaaaattccgttgggttta
tccattacacgaccgtcgcgaggactctattctcgatgtctttactacgatactagcttt
cattaaaaaccagtttcagtcaaacgttttggttatccaaatggaccgtggttctgagta
cactaacaaaactctccataaattccttg---aa-aaaaatggcataactccatgttata
caaccacagcggattcccgagcacatggtgtcgctgaacggctgaaccgtaccttattag
atgactgtcgtactcaactgcaatgtagtggtctaccgaatcatctttggttctcggcag
tcgaattttctactatcgtacggaactcactagcttcacctaaaagcaaaaaatcagcaa
gacaaaacgctgggttggcaggactcgacatcagtactttattacctttcggtcaacccg
ttatagtcaataatcacaatcctgattcaaaaattcatcctcgtggcattcctggttatg
ctctacatccatctcgaaactcttatggatatatcatctatatcccatccttgaagaaga
cagtagatacaactaattacgttattcttcagggcaaagaatccagattagaccaattca
attacgacgcactcaccttcaatgaagacgtgaatcgcataactgcttcatatcaatcgt
tcattgcttcaaatgagatcgaacaatccaatgatcttaacatagaatccgaccatgact
tccaatcggatgtagaactgaaccatgaacaccagagaaatgatatttcaaaagttccga
ttccaaacgactccccacctccatcaactcatactgaagatttcaatcctaaacctggaa
ctaatcttcgtgcacccagagaagttgatcctaacatatctgaatctaatattcttccat
ctaagaagagatccaacattccccaattttctgctatcgacagtactggttcgggtggta
taaataaatcagatattcctttacttactcccttgtccaaatctgacacacaaaattcgt
accatgctagtgaatctgatgatttcagtgactcagactcccacagcgacattgatactg
actctacaaacgtgacaatacccagtttgggtggtaccaacaacaaaactgatccacaga
taaatgatcaagagactgagaaaaggattatacaccattcacctaaaatcgatgcttctc
caccgagaaataattcatcgcaccatattgttcctatcaaaacaccaactactgtctctg
aacagaataccgaggaatctattatcgctgatctcccactccctgatgtacatccagaat
cttctaccgaaattcctgacgcattcaaagaacttccaccaatcaattctcgtcaaacta
attccagtttgggtggtatggatgactctaatatctctactactaccaatagtaagaaaa
gatcattagaagataatgaaactgaaattgaggtatcacgagatacatggaatactaaaa
atatgcgtagtttagaacctccaaggtcaaagaaacgaatacatctgatcgcagctgtaa
aagcagtaaaaacagttaaaccaatacgaacaactttaagatacgatgaggcaatcacct
ataataaagatactaaagaaaaggaaaaatatattgaagcataccacaaagaagttaacc
aactgttgaaaatgaatacttgggacactgataaatattatgagagaaaagaaatagacc
ccaaaaggataataaactcaatgttcatcttcaacaagaaacgtgacggaactcataaag
ctagatttgttgcaagaggtgacattcagcatcctgatacgtacgattcaggtatgcaat
ccaacactgtacatcattatgcgttgatgacatccctatcacttgcattagacaatgact
actttattacacaattagacatatcttcggcgtacttatatgcagacatcaaagaggaat
tatacataagacctccaccacatttaggaatgaataacaagttaatacgtttaaggaaat
cactttatggtttaaaacaaagtggtgcaaactggtatgaaacgataaaatcatatctga
tagaaaaatgtgagatggaagaagttcgcggatggacatgcgtattcaagaatagtcaag
taacaatttgcttatttgttgatgatatgatattgttcagcaaagacctaaattcaaata
aaaaaattatagcaaaactcaagatgcaatacgatactaagattgtaaatctgggcgaaa
gcaatgatgaaattcaatatgacatccttggcttagaaatcaaataccaaagaggtaaat
acatgaaattaggtatggaaaactcattaactgaaaaaatacccaaattaaacgtacctt
tgaatccaaagggaagaaaacttggtgctccaggccaaccaggtctctatatagaccaga
aagagctagagctagaagaagatgactacaacacgaaggtacatgaaatgcaaaagttga
taggtctagcatcatatgttggatataaatttagatttgacctattatactacatcaaca
cactcgcacaacatatactatttccgtccaagcaagtgttaaacatgacatatgaattga
tacaattcctatgggacactagagacaaacaattaatatggcacaagaacaaatctgcaa
aaccagaaaataaattagttgtaataagcgatgcctcttatggcaaccaaccatactaca
aatcacagattggtaacctatatctactaaatggaaaggtgatt-ggaggaaaatcaacc
aaagcttcattaacatgtacttcaaccacagaagcagaaatacacgcaatcagtgaagcc
gttccattattaaataacttgagttaccttatacaagaactaagtgggaaatcaatcatt
aaaggcttacttaccgacagcagatctacaattagtatagttatgtccaaaaatgaagag
aaatttagaaacagatttttcggtactaaagcaatgagacttcgggacgaagtatcaggt
aataacctccacgtatggtacgtggataccaaaagaaacattgctgacgtaatgacaaaa
ccccttccgataaaaacatttaaactattaacaaacaagtggattcattagatctattac
attatgggtggtatgttggaattgaactctaatatcatctat---------------tta
atattatattatcacatgcggtgt-aagaagatgacataaagattgagaaacagtcatcc
gatctaatggaagctgaaatgcaaggattgataatgtaataggat-aatgaatgacaaca
tataaaaggaaagaagataaagtaaaattgtta---tgtagaactatcgactccattttg
tggattcctatatcctcgaggagaacttctagtatattctgtatacta-atattatagcc
tttagcaaaaatggaatcccaacaattatccaataactcacatctttctc-
>UFRJ50816_f629
tgttggaattgaactctaatatcatctat---------------ttaatattatattatc
acatgcggtgtaagaa-gatgacataaagattgagaaacagtcatccgatctaatggaag
ctgaaatgcaaggattgataatgtaataggat-aatgaatgacaacatataaaaggaaag
aagataaaat---aatattgttatgtagaattatcgactccatttcgtggattcctatat
cctcgaggagaatttctagtatattctgtataccaa-ttttatagcctttagcaacaatg
gaatcccaacaattatcaaataactcccacatttctcatggtagcgcctgtgcttcggtt
acttctaaggaagtccacacgaatcaagatccgttagacgtttcagcttccaaaattcaa
gaatatgataaggattccactaaggctaactctcaacagacaacaaaacctgttacatca
gctgttccagagaaccatcatcatgcctctcctcaagctgctcaggcatctt---cgcca
cagaatgggccgtacccacagcagctcatgatgac------cccaaaccaagccaatcca
tctggctggtcattttacggacacccatctatgatgccgtatacaccttatcaaatgtcg
cctatgtactttccacctgggccacaatcgcagtttccgcagtatccaccatctgttgga
acacctctgagcaccccatcacctgagtcaggcaatacatttactgattcatcatcagcg
gactctgacatggcatccact--aataaatatgtcagacc--------------------
------------------------------------------------------------
----------------------------------accgccaagcttaacctcacctaatg
attttctgaattgggttaaaatatacatcaaa-tttttacaaaattcgaatctcggtgat
attatttcgacaacagatggaaaggccatacgtcctatgactgacaatgaactcaccttc
gtgtataacactttccaaatttttgctccatctcaacttctacctacctgggttaaagac
attttatctgttgattatacggatatcatgaaagttctttccaaaagcattgaaaaaaca
caatctgatactcaagaggcaaatgacattgtgactctggcaaatttgcaatataatggc
agtacgcctgcagatgcatttgaaacaaaagtcacaaacattattgatagactaaataac
aatggcattcatatcaataacaaggtagcatgtcaattgattatgagaggtctatctggc
gaatataaattcttacgctacacacgccatcgacacataaatatgacagtcgccgaactg
ttcttagacattcatgctatttatgaagaacaacaggaatcgagacacagtaaacccact
tacaggaaaaatcct--------------------------------------------a
atgaagagagaaacgattctcgcacctatatgaatacaaccaaacccaaagttgtaactc
gaaattcccaaaaaacaaacaattcaaaatcgagaacagccagggctcataacgtatcca
cgtctaataaccccccaaacactgataacgattccatcagtgaatcacctactgaaccga
ttcaattgaacaataaacacgaccttcaccttaggccggcaacatactgaatctacagta
aatcacacgaatcattctgatgatgaactacctggacaccttcttcttgattcaggagct
tcacgaactcttataagatccgcccatcacatacactcagcatcatctaaccccgacata
aacgtagttgatgttc------aaaaaa--ataacatcccaattaacgcagttggtgatc
tcaaatttcatttccaggacgactcaaaaacaacaataaaggtattgcatactcctaaca
tagcctatgacttactcagtttaaatgagctggcagaactaaagattacagcgtgcttta
ccaaaaacgttttagaacgacccgacggcaccgtacttgcacctatcgtaaaacatggag
acttctactgggtgtctaaaaggtacctgcttccgtcgaatatctcagtacccacaatca
ataatgttctcacaagtgaaaacacacgcaagtatccttaccccttcattcatcggatgc
ttgcacatgccaatgcccagac-aatcagatattcactgaaaaataacactattacgtat
tttaatgaatcagatgttgattggtctaacgctactgactatcaatgtccagattgttta
atcggcaaaagcaccaaacatagacatatcaaaggatcacggctaaaataccaaaattca
tatgaaccttttcaatacctacacactgacatatttggtcctattcacaacctaccaaag
agtgcaccatcccatttcatctcatttactgatg-aaacaacaaaattccgttgggttta
tccattacacgaccgtcgcgaggactctattctcgatgtctttactacgatactagcttt
cattaaaaaccagtttcagtcaaacgttttggttatccaaatggaccgtggttctgagta
cactaacaaaactctccataaattccttg---aa-aaaaatggtataactccatgttata
caaccacagcggattcccgagcacatggtgtcgctgaaaggctgaaccgtaccttattag
atgactgtcgtactcaactgcaatgcagtggtctaccgaatcatctttggttctcggcag
tcgaattttctactatcgtacggaactcactagcttcacctaaaagcaaaaaatcagcaa
gacaaaacgctgggttggcaggactcgacatcagtaccttattacctttcggtcaacccg
ttatagtcaataatcacaatcctgattcaaaaattcatcctcgtggcattcctggttatg
ctctacatccatctcgaaactcttatggatatatcatctatatcccatccttgaagaaga
cagtagatacaactaattacgttattcttcagggcaaagaatccagattagaccaattca
attacgacgcactcaccttcaatgaagacgtgaatcgcataactgcttcatatcaatcgt
tcattgcttcaaatgagatcgaacaatccaatgatcttaacatagaatccgaccatgact
tccaatcggatgtagaactgaaccatgaacaccagagaaatgatatttcaaaagttccga
ttccaaacgactccccacctccatcaactcatactgaagatttcaatcctaaacctggaa
ctaatcttcgtgcacccagagaagttgatcctaacatatctgaatctaatattcttccat
ctaagaagagatccaacattccccaattttctgctatcgacagtactggttcgggtggta
taaataaatcagatattcctttacttactcccttgtccaaatctgacacacaaaattcgt
accatgctagtgaatctgatgatgtcagtgactcagactcccacagcgacattgatactg
actctacaaacgtgacaatacccagtttgggtggtaccaacaacaaaactgatccacaga
taaatgatcaagagactgagaaaaggattatacaccattcacctaaaatcgatgcttctc
caccgagaaataattcatcgcaccatattgttcctatcaaaacaccaactactgtatctg
aacagaataccgaggaatctattatcgctgatctcccactccctgatgtacatccagaat
cttctaccgaaattcctgacgcattcaaagaacttccaccaatcaattctcgtcaaacta
attccagtttgggtggtatggatgactctaatatctctactactaccaatagtaagaaaa
gatcattagaagaaaatgaaactgaaattgaggtatcacgagatacatggaatactaaaa
atatgcgtagtttagaacctccaaggtcaaagaaacgaatacatctgatcgcagctgtaa
aagcagtaaaaacagttaaaccaatacgaacaactttaagatacgatgaggcaatcacct
ataataaagatattaaagaaaaggaaaaatatattgaagcataccacaaagaagtcaacc
aactgttgaaaatgaatacttgggacactgataaatattatgagagaaaagaaatagacc
ccaaaaggataataaactcaatgttcatcttcaacaagaaacgtgacggaactcataaag
ctagatttgttgcaagaggtgacattcagcatcctgatacgtacgattcaggtatgcaat
ccaacactgtacatcattatgcgttgatgacatccctatcacttgcattagacaatgact
actttattacacaattagacatatcttcggcatacttatatgcagacatcaaagaggaat
tatacataagacctccaccacatttaggaatgaataacaagttaatacgtttaaggaaat
cactttatggtttaaaacaaagtggtgcaaactggtatgaaacgataaaatcatatctga
tagaaaaatgtgatatggaagaagttcgcggatggtcatgcgtattcaagaatagtcaag
taacaatttgcttatttgttgatgatatgatattgttcagcaaagacctaaattcaaata
aaaaaattatagcaaaactcaagatgcaatacgataccaagattataaatctgggcgaaa
gcaatgatgaaattcaatatgacatccttggcttagaaatcaaataccaaagaggtaaat
acatgaaattaggtatggaaaactcattaactgaaaaaatacccaaattaaacgtacctt
tgaatccaaaaggaagaaaacttggtgctccgggccaaccaggtctctatatagaccaga
aagagctagagctagaagaagacgactacaacacgaaggtacatgaaatgcaaaagttga
taggtctagcatcatatgttggatataaatttagatttgacctattatactacatcaaca
cactcgcacaacatatactatttccgtccaagcaagtgttaaacatgacatatgaattga
tacaattcctatgggacactagagacaaacaattaatatggcacaagaacaaatctgcaa
aaccagaaaataaattagttgtaataagcgatgcctcttatggcaaccaaccatactaca
aatcacagattggtaacctatatctactaaatggaaaggtgatt-ggaggaaaatcaacc
aaagcttcattaacatgtacttcaaccacagaagcagaaatacacgcaatcagtgaagcc
gttccattattaaataacttgagttaccttatacaagaactaagtgggaaatcaatcatt
aaaggcttacttaccgacagcagatctacaattagtatagttatgtccaaaaatgaagaa
aaatttagaaacagatttttcggtactaaagcaatgagacttcgggacgaagtatcaggt
aataacctccacgtatggtacgtggataccaaaaggaacattgctgacgtaatgacaaaa
ccccttccgataaaaacatttaaactattaacaaacaagtggattcattagatctattac
attatgggtggtatgttggaattgaactctaatatcatctat---------------tta
atattatattatcacatgcggtgt-aagaagatgacataaagattgagaaacagtcatcc
gatctaatggaagctgaaatgcaaggattgataatgtaataggat-aatgaatgacaaca
tataaaaggaaagaagataaaataatattgtta---tgtagaattatcgactccatttcg
tggattcctatatcctcgaggagaatttctagtatattctgtatacca-attttatagcc
tttagcaacaatggaatcccaacaattatcaaataactcccacatttctca
>UFRJ50816_f636
------------------------------------------------------------
---------------------------------------tgtcatccgatctaatggaag
ctgaaatgcaaggattgataatataataggat-agtgaacgacagaatataaaaggaaag
aagataaaat---aatattgttatgtagaattatcgactccatttcgtggattcctatat
cctagaggagaatttctagtatattctgtataccaa-ttttatagcctttagcaacaatg
gaatcccaacaattatcaaataactcccacatttctcatggtagcgccgctgcttcggtt
acttctaaggaagtccacacgaatcaagatccgttagacgtttcagcttccaaaattcaa
gaatatgataaggattccactaaggctaactctcaacagacaacaaaacctgttacatca
gctgttccagagaaccatcatcatgcctctcctcaagctgctcaggcatctt---cgcca
cagaatgggccgtacccacagcagctcatgatgac------cccaaaccaagccaatcca
tctggctggtcattttacggacacccatctatgatgccgtatacaccttatcaaatgtcg
cctatgtactttccacctgggccacaatcgcagtttccgcagtatccaccatctgttgga
acacctctgagcaccccatcacctgagtcaggcaatacatttactgattcatcatcagcg
gactctgacatggcatccact--aataaatatgtcagacc--------------------
------------------------------------------------------------
----------------------------------accgccaagcttaacctcacctaatg
attttctgaattgggttaaaatatacatcaaa-tttttacaaaattcgaatctcggtgat
attatttcgacaacagatggaaaggccatacgtcctatgactgacaatgaactcaccttc
gtgtataacactttccaaatttttgctccatctcaacttctacctacctgggttaaagac
attttatctgttgattatacggatatcatgaaagttctttccaaaagcattgaaaaaaca
caatctgatactcaagaggcaaatgacattgtgactctggcaaatttgcaatataatggc
agtacgcctgcagatgcatttgaaacaaaagtcacaaacattattgatagactaaataac
aatggcattcatatcaataacaaggtagcatgtcaattgattatgagaggtctatctggc
gaatataaattcttacgctacacacgccatcgacacataaatatgacagtcgccgaactg
ttcttagacattcatgctatttatgaagaacaacaggaatcgagacacagtaaacccact
tacaggaaaaatcct--------------------------------------------a
atgaagagagaaacgattctcgcacctatatgaatacaaccaaacccaaagttgtaactc
gaaattcccaaaaaacaaacaattcaaaatcgagaacagccagggctcataacgtatcca
cgtctaataaccccccaaacactgataacgattccatcagtgaatcacctactgaaccga
ttcaattgaacaataaacacgaccttcaccttaggccggcaacatactgaatctacagta
aatcacacgaatcattctgatgatgaactacctggacaccttcttcttgattcaggagct
tcacgaactcttataagatccgcccatcacatacactcagcatcatctaaccccgacata
aacgtagttgatgttc------aaaaaa--ataacatcccaattaacgctgttggtgatc
tcaaatttcatttccaggacgactcaaaaacaacaataaaggtattgcatactcctaaca
tagcctatgacttactcagtttaaatgagctggcagaactaaagattacagcgtgcttta
ccaaaaacgttttagaacgacccgacggcaccgtacttgcacctatcgtaaaacatggag
acttctactgggtgtctaaaaggtacctgcttccgtcgaatatctcagtacccacaatca
ataatgttctcacaagtgaaaacacacgcaagtatccttatcctttcattcatcggatgc
ttgcacatgccaatgcccagac-aatcagatattcactgaaaaataacactattacgtat
tttaatgaatcagatgttgattggtctaacgctactgactatcaatgtccagattgttta
atcggcaaaagcaccaaacatagacatatcaaaggatcacggctaaaataccaaaattca
tatgaaccttttcaatacctacacactgacatatttggtcctattcacaacctaccaaag
agtgcaccatcctatttcatctcatttactgatg-aaacaacaaaattccgttgggttta
tccattacacgaccgtcgcgaggactctattctcgatgtctttactacgatactagcttt
cattaaaaaccagtttcagtcaaacgttttggttatccaaatggaccgtggttctgagta
cactaacaaaactctccataaattccttg---aa-aaaaatggcataactccatgttata
caaccacagcggattcccgagcacatggtgtcgctgaacggctgaaccgtaccttattag
atgactgtcgtactcaactgcaatgtagtggtctaccgaatcatctttggttctcggcag
tcgaattttctactatcgtacggaactcactagcttcacctaaaagcaaaaaatcagcaa
gacaaaacgctgggttggcaggactcgacatcagtactttattacctttcggtcaacccg
ttatagtcaataatcacaatcctgattcaaaaattcatcctcgtggcattcctggttatg
ctctacatccatctcgaaactcttatggatatatcatctatatcccatccttgaagaaga
cagtagatacaactaattacgttattcttcagggcaaagaatccagattagaccaattca
attacgacgcactcaccttcaatgaagacgtgaatcgtataactgcttcatatcagtcgt
tcattgcttcaaatgagatcgaacaatccaatgatcttaacatagaatccgaccatgact
tccaatcggatgtagaattgaaccctgaacaccagagaaatgatatttcaaaagttccga
ttccaaccgactccccacctccatcaactcatactgaagatttcaaacccatacctggaa
ctaatcttcgtgcacccagagaagttgatcctaacatatctgaatctaatattcttccat
ctaagaagagatccaacattccccaattttctgctatcgacagtactggttcgggtggta
taaataaaccagatattactttacttactcccttgtccaaatctgacacacaaaattcgt
accaagctagtgaatctgatgatttcagtgactcagactcccacagcgacattgatactg
actctacaaacgtgacaatacccagtttgggtggtaccaacaacaaaactgatccacgga
taaatgatcaagagactgagaaaaggattatacgccattcacctaaaatcgatgcttctc
caccgagaaataattcatcgcaccatattgttcctatcaaaacaccaactactgtatctg
aacagaataccgaggaatctattatcgctgatctcccactccctgatgtacatccagaat
cttctaccgaaattcctgacgcattcaaagaacttccaccaatcaattctcgtcaaacta
attacagtttgggtggtatggatgactctaatatctctactactaccaatagtaagaaaa
gatcattagaagaaaatgaaactgaaattgaggtatcacgagatacatggaatactaaaa
atatgcgtagtttagaacctccaaggtcaaagaaacgaatacatctgatcgcagctgtaa
aagcagtaaaaacagttaaaccaatacgaacaactttaagatacgatgaggcaatcacct
ataataaagatactaaagaaaaggaaaaatatattgaagcataccacaaagaagttaacc
aactgttgaaaatgaatacttgggacactgataaatattatgagagaaaagaaatagacc
ccaaaaggataataaactcaatgttcatcttcaacaagaaacgtgacggaactcataaag
ctagatttgttgcaagaggtgacattcagcatcctgatacgtacgattcaggtatgcaat
ccaacactgtacatcattatgcgttgatgacatccctatcacttgcattagacaatgact
actttattacacaattagacatatcttcggcgtacttatatgcagacatcaaagaggaat
tatacataagacctccaccacatttaggaatgaataacaagctaatacgtttaaggaaat
cactttatggtttaaaacaaagtggtgcaaactggtatgaaacgataaaatcatatctga
tagaaaaatgtgagatggaagaagttcgcggatggacatgcgtattcaagaatagtcaag
taacaatttgcttatttgttgatgatatgatattgttcagcaaagacctaaattcaaata
aaaaaattatagcaaaactcaagatgcaatacgatactaagattgtaaatctgggcgaaa
gcaatgatgaaattcaatatgacatccttggcttagaaatcaaataccaaagaggtaaat
acatgaaattaggtatggaaaactcattaactgaaaaaatacccaaattaaacgtacctt
tgaatccaaagggaagaaaacttggtgctccaggccaaccaggtctctatatagaccaga
aagagctagagctagaagaagatgactacaacacgaaggtacatgaaatgcaaaagttga
taggtctagcatcatatgttggatataaatttagatttgacctattatactacatcaaca
cactcgcacaacatatactatttccgtccaagcaagtgttaaacatgacatatgaattga
tacaattcctatgggacactagagacaaacaattaatatggcacaagaacaaatctgcaa
aaccagaaaataaattagttgtaataagcgatgcctcttatggcaaccaaccatactaca
aatcacagattggtaacctatatctactaaatggaaaggtgatt-ggaggaaaatcaacc
aaagcttcattaacatgtacttcaaccacagaagcagaaatacacgcaatcagtgaagcc
gttccattattaaataacttgagttaccttatacaagaactaagtgggaaatcaatcatt
aaaggcttacttaccgacagcagatctacaattagtatagttatgtccaaaaatgaagag
aaatttagaaacagatttttcggtactaaagcaatgagacttcgggacgaagtatcaggt
aataacctccacgtatggtacgtggataccaaaagaaacattgctgacgtaatgacaaaa
ccccttccaataaaaacatttaaactattaacaaacaagtggattcattagatctattac
attatgggtggtatgttggaattgaactctaatatcatctat---------------tta
atattatattatcacatgcggtgt-aagaagatgacataaagattgagaaacagtcatcc
gatctaatggaagctgaaatgcaaggattgataatgtaataggat-aatgaatgacaaca
tataaaaggaaggaagataaaataatattgtta---tgtagaactatcgactccattttg
tggattcctatatcttcgaggagaatttctagtatattctgtatacca-attttatagcc
tttagcaacaatggaatcccaacaattatcaaataactcccatatttctca
>UFRJ50816_f652
tgttggaattgaactctaatatcatctat---------------ttaatattatattatc
acatgcggtgtaagaa-gatgacataaagattgagaaacagtcatccgatctaatggaag
ctgaaatgcaaggattgataatgtaataggat-aatgaatgacaacatataaaaggaagg
aagataaaat---aatattgttatgtagaactatcgactccattttgtggattcctatat
cttcgaggagaatttctagtatattctgtataccaa-ttttatagcctttagcaacaatg
gaatcccaacaattatcaaataactcccacatttcccatggtagcgcctgtgcttcggtt
acttctaaggaagtccacacgaatcaagatccgttagacgtttcagcttccaaaattcaa
gaatatgataaggattccactaaggctaactctcaacagacaacaaaacctgttacatca
gctgttccagagaaccatcatcatgcctctcctcaagctgctcaggcatctt---cgcca
cagaatgggccgtacccacagcagctcatgatgac------cccaaaccaagccaatcca
tctggctggtcattttacggacacccatctatgatgccgtatacaccttatcaaatgtcg
cctatgtactttccacctgggccacaatcgcagtttccgcagtatccaccatctgttgga
acacctctgagcaccccatcacctgagtcaggcaatacatttactgattcatcatcagcg
gactctgacatggcatccact--aataaatatgtcagacc--------------------
------------------------------------------------------------
----------------------------------accgccaagcttaacctcacctaatg
attttctgaattgggttaaaatatacatcaaa-tttttacaaaattcgaatctcggtgat
attatttcgacaacagatggaaaggccatacgtcctatgactgacaatgaactcaccttc
gtgtataacactttccaaatttttgctccatctcaacttctacctacctgggttaaagac
attttatctgttgattatacggatatcatgaaagttctttccaaaagcattgaaaaaaca
caatctgatactcaagaggcaaatgacattgtgactctggcaaatttgcaatataatggc
agtacgcctgcagatgcatttgaaacaaaagtcacaaacattattgatagactaaataac
aatggcattcatatcaataacaaggtagcatgtcaattgattatgagaggtctatctggc
gaatataaattcttacgctacacacgccatcgacacataaatatgacagtcgccgaactg
ttcttagacattcatgctatttatgaagaacaacaggaatcgagacacagtaaacccact
tacaggaaaaatcct--------------------------------------------a
atgaagagagaaacgattctcgcacctatatgaatacaaccaaacccaaagttgtaactc
gaaattcccaaaaaacaaacaattcaaaatcgagaacagccagggctcataacgtatcca
cgtctaataaccccccaaacactgataacgattccatcagtgaatcacctactgaaccga
ttcaattgaacaataaacacgaccttcaccttaggccggcaacatactgaatctacagta
aatcacacgaatcattctgatgatgaactacctggacaccttcttcttgattcaggagct
tcacgaactcttataagatccgcccatcacatacactcagcatcatctaaccccgacata
aacgtagttgatgttc------aaaaaa--ataacatcccaattaacgcagttggtgatc
tcaaatttcatttccaggacgactcaaaaacaacaataaaggtattgcatactcctaaca
tagcctatgacttactcagtttaaatgagctggcagaactaaagattacagcgtgcttta
ccaaaaacgttttagaacgacccgacggcaccgtacttgcacctatcgtaaaacatggag
acttctactgggtgtctaaaaggtacctgcttccgtcgaatatctcagtacccacaatca
ataatgttctcacaagtgaaaacacacgcaagtatccttatcctttcattcatcggatgc
ttgcacatgccaatgcccagac-aatcagatattcactgaaaaataacactattacgtat
tttaatgaatcagatgttgattggtctaacgctactgactatcaatgtccagattgttta
atcggcaaaagcaccaaacatagacatatcaaaggatcacggctaaaataccaaaattca
tatgaaccttttcaatacctacacactgacatatttggtcctattcacaacctaccaaag
agtgcaccatcctatttcatctcatttactgatg-aaacaacaaaattccgttgggttta
tccattacacgaccgtcgcgaggactctattctcgatgtctttactacgatactagcttt
cattaaaaaccagtttcagtcaaacgttttggttatccaaatggaccgtggttctgagta
cactaacaaaactctccataaattccttg---aa-aaaaatggcataactccatgttata
caaccacagcggattcccgagcacatggtgtcgctgaacggctgaaccgtaccttattag
atgactgtcgtactcaactgcaatgtagtggtctaccgaatcatctttggttctcggcag
tcgaattttctactatcgtacggaactcactagcttcacctaaaagcaaaaaatcagcaa
gacaaaacgctgggttggcaggactcgacatcagtactttattacctttcggtcaacccg
ttatagtcaataatcacaatcctgattcaaaaattcatcctcgtggcattcctggttatg
ctctacatccatctcgaaactcttatggatatatcatctatatcccatccttgaagaaga
cagtagatacaactaattacgttattcttcagggcaaagaatccagattagaccaattca
attacgacgcactcaccttcaatgaagacgtgaatcgtataactgcttcatatcagtcgt
tcattgcttcaaatgagatcgaacaatccaatgatcttaacatagaatccgaccatgact
tccaatcggatgtagaattgaaccctgaacaccagagaaatgatatttcaaaagttccga
ttccaaccgactccccacctccatcaactcatactgaagatttcaaacccatacctggaa
ctaatcttcgtgcacccagagaagttgatcctaacatatctgaatctaatattcttccat
ctaagaagagatccaacattccccaattttctgctatcgacagtactggttcgggtggta
taaataaaccagatattactttacttactcccttgtccaaatctgacacacaaaattcgt
accaagctagtgaatctgatgatttcagtgactcagactcccacagcgacattgatactg
actctacaaacgtgacaatacccagtttgggtggtaccaacaacaaaactgatccacgga
taaatgatcaagagactgagaaaaggattatacgccattcacctaaaatcgatgcttctc
caccgagaaataattcatcgcaccatattgttcctatcaaaacaccaactactgtatctg
aacagaataccgaggaatctattatcgctgatctcccactccctgatgtacatccagaat
cttctaccgaaattcctgacgcattcaaagaacttccaccaatcaattctcgtcaaacta
attacagtttgggtggtatggatgactctaatatctctactactaccaatagtaagaaaa
gatcattagaagaaaatgaaactgaaattgaggtatcacgagatacatggaatactaaaa
atatgcgtagtttagaacctccaaggtcaaagaaacgaatacatctgatcgcagctgtaa
aagcagtaaaaacagttaaaccaatacgaacaactttaagatacgatgaggcaatcacct
ataataaagatactaaagaaaaggaaaaatatattgaagcataccacaaagaagttaacc
aactgttgaaaatgaatacttgggacactgataaatattatgagagaaaagaaatagacc
ccaaaaggataataaactcaatgttcatcttcaacaagaaacgtgacggaactcataaag
ctagatttgttgcaagaggtgacattcagcatcctgatacgtacgattcaggtatgcaat
ccaacactgtacatcattatgcgttgatgacatccctatcacttgcattagacaatgact
actttattacacaattagacatatcttcggcgtacttatatgcagacatcaaagaggaat
tatacataagacctccaccacatttaggaatgaataacaagctaatacgtttaaggaaat
cactttatggtttaaaacaaagtggtgcaaactggtatgaaacgataaaatcatatctga
tagaaaaatgtgagatggaagaagttcgcggatggacatgcgtattcaagaatagtcaag
taacaatttgcttatttgttgatgatatgatattgttcagcaaagacctaaattcaaata
aaaaaattatagcaaaactcaagatgcaatacgatactaagattgtaaatctgggcgaaa
gcaatgatgaaattcaatatgacatccttggcttagaaatcaaataccaaagaggtaaat
acatgaaattaggtatggaaaactcattaactgaaaaaatacccaaattaaacgtacctt
tgaatccaaagggaagaaaacttggtgctccaggccaaccaggtctctatatagaccaga
aagagctagagctagaagaagatgactacaacacgaaggtacatgaaatgcaaaagttga
taggtctagcatcatatgttggatataaatttagatttgacctattatactacatcaaca
cactcgcacaacatatactatttccgtccaagcaagtgttaaacatgacatatgaattga
tacaattcctatgggacactagagacaaacaattaatatggcacaagaacaaatctgcaa
aaccagaaaataaattagttgtaataagcgatgcctcttatggcaaccaaccatactaca
aatcacagattggtaacctatatctactaaatggaaaggtgatt-ggaggaaaatcaacc
aaagcttcattaacatgtacttcaaccacagaagcagaaatacacgcaatcagtgaagcc
gttccattattaaataacttgagttaccttatacaagaactaagtgggaaatcaatcatt
aaaggcttacttaccgacagcagatctacaattagtatagttatgtccaaaaatgaagag
aaatttagaaacagatttttcggtactaaagcaatgagacttcgggacgaagtatcaggt
aataacctccacgtatggtacgtggataccaaaagaaacattgctgacgtaatgacaaaa
ccccttccaataaaaacatttaaactattaacaaacaagtggattcattagatctattac
attatgggtggtatgttggaattgaactctaatatcatctat---------------tta
atattatattatcacatgcggtgt-aagaagatgacataaagattgagaaacagtcatcc
gatctaatggaagctgaaatgcaaggattgataatgtaataggat-aatgaatgacaaca
tataaaaggaaggaagataaaataatattgtta---tgtagaactatcgactccattttg
tggattcctatatcttcgaggagaatttctagtatattctgtatacca-attttatagcc
tttagcaacaatggaatcccaacaattatcaaataactcccacatttccca
>UFRJ50816_f672
tgttggaattgaactctaatatcatctat---------------ttaatattatattatc
acatgcggtgtaagaa-gatgacataaagattgagaaacagtcatccgatctaatggaag
ctgaaatgcaaggattgataatgtaataggat-aatgaatgacaacatataaaaggaagg
aagataaagc---aatatcgttatgtaaaactatcgactccattttgtagattcctatat
cctcgaggagaatttctagtatattctgtataccaa-ttttatagcctttagcaacaatg
gaatcccaacaattatcaaataactcccacatttctcatggtagcgcctgtgcttcggtt
acttctaaggaagtccacacgaatcaagatccgttagacgttccagcttccaaaattcaa
gaatatgataaggattccactaaggctaactctcaacagacaacaaaacctgttacatca
gctgttccagagaaccatcatcatgcctctcctcaagctgctcaggcatctt---cgcca
cagaatgggccgtacccacagcagctcatgatgac------cccaaaccaagccaatcca
tctggctggtcattttacggacacccatctatgatgccgtatacaccttatcaaatgtcg
cctatgtactttccacctgggccacaatcgcagtttccgcagtatccaccatctgttgga
acacctctgagcaccccatcacctgagtcaggcaatacatttactgattcatcatcagcg
gactctgacatggcatccact--aataaatatgtcagacc--------------------
------------------------------------------------------------
----------------------------------accgccaagcttaacctcacctaatg
attttctgaattgggttaaaatatacatcaaa-tttttacaaaattcgaatctcggtgat
attatttcgacaacagatggaaaggccatacgtcctatgactgacaatgaactcaccttc
gtgtataacactttccaaatttttgctccatctcaacttctacctacctgggttaaagac
attttatctgttgattatacggatatcatgaaagttctttctaaaagcattgaaaaaaca
caatctgatactcaagaggcaaatgacattgtgactctggcaaatttgcaatataatggc
agtacgcctgcagatgcatttgaaacaaaagtcacaaacattattgatagactaaataac
aatggcattcatatcaataacaaggtagcatgtcaattgattatgagaggtctatctggc
gaatataaattcttacgctacacacgccatcgacacataaatatgacagtcgccgaactg
ttcttagacattcatgctatttatgaagaacaacaggaatcgagacacagtaaacccact
tacaggaaaaatcct--------------------------------------------a
atgaagagagaaacgattctcgcacctatatgaatacaaccaaacccaaagttgtaactc
gaaattcccaaaaaacaaacaattcaaaatcgagaacagccagggctcataacgtatcca
cgtctaataaccccccaaacactgataacgattccatcagtgaatcacctactgaaccga
ttcaattgaacaataaacacgaccttcaccttaggccggcaacatactgaatctacagta
aatcacacgaatcattctgatgatgaactacctggacaccttcttcttgattcaggagct
tcacgaactcttataagatccgcccatcacatacactcagcatcatctaaccccgacata
aacgtagttgatgttc------aaaaaa--ataacatcccaattaacgctgttggtgatc
tcaaatttcatttccaggacgactcaaaaacaacaataaaggtattgcatactcctaaca
tagcctatgacttactcagtttaaatgagctggcagaactaaagattacagcgtgcttta
ccaaaaacgttttagaacgacccgacggcaccgtacttgcacctatcgtaaaacatggag
acttctactgggtgtctaaaaggtacctgcttccgtcgaatatctcagtacccacaatca
ataatgttctcacaagtgaaaacacacgcaagtatccttatcctttcattcatcggatgc
ttgcacatgccaatgcccagac-aatcagatattcactgaaaaataacactattacgtat
tttaatgaatcagatgttgattggtctaacgctactgactatcaatgtccagattgttta
atcggcaaaagcaccaaacatagacatatcaaaggatcacggctaaaataccaaaattca
tatgaaccttttcaatacctacacactgacatatttggtcctattcacaacctaccaaag
agtgcaccatcctatttcatctcatttactgatg-aaacaacaaaattccgttgggttta
tccattacacgaccgtcgcgaggactctattctcgatgtctttactacgatactagcttt
cattaaaaaccagtttcagtcaaacgttttggttatccaaatggaccgtggttctgagta
cactaacaaaactctccataaattccttg---aa-aaaaatggcataactccatgttata
caaccacagcggattcccgagcacatggtgtcgctgaacggctgaaccgtaccttattag
atgactgtcgtactcaactgcaatgcagtggtctaccgaatcatctttggttctcggcag
tcgaattttctactatcgtacggaactcactagcttcacctaaaagcaaaaaatcagcaa
gacaaaacgctgggttggcaggactcgacatcagtaccttattacctttcggtcaacccg
ttatagtcaataatcacaatcctgattcaaaaattcatcctcgtggcattcctggttatg
ctctacatccatctcgaaactcttatggatatatcatctatatcccatccttgaagaaga
cagtagatacaactaattacgttattcttcagggcaaagaatccagattagaccaattca
attacgacgcactcaccttcaatgaagacgtgaatcgcataactgcttcatatcaatcgt
tcattgcttcaaatgagatcgaacaatccaatgatcttaacatagaatccgaccatgact
tccaatcggatgtagaactgaaccatgaacaccagagaaatgatatttcaaaagttccga
ttccaaacgactccccacctccatcaactcatactgaagatttcaatcctaaacctggaa
ctaatcttcgtgcacccagagaagttgatcctaacatatctgaatctaatattcttccat
ctaagaagagatccaacattccccaattttctgctatcgacagtactggttcgggtggta
taaataaatcagatattcctttacttactcccttgtccaaatctgacacacaaaattcgt
accaagctagtgaatctgatgatttcagtgactcagactcccacagcgacattgatactg
actctacaaacgtgacaatacccagtttgggtggtaccaacaacaaaactgatccacgga
taaatgatcaagagactgagaaaaggattatacgccattcacctaaaatcgatgcttctc
caccgagaaataattcatcgcaccatattgttcctatcaaaacaccaactactgtatctg
aacagaataccgaggaatctattatcgctgatctcccactccctgatgtacatccagaat
cttctaccgaaattcctgacgcattcaaagaacttccaccaatcaattctcgtcaaacta
attccagtttgggtggtatggatgactctaatatctctactactaccaatagtaagaaaa
gatcattagaagaaaatgaaactgaaattgaggtatcacgagatacatggaatactaaaa
atatgcgtagtttagaacctccaaggtcaaagaaacgaatacatctgatcgcagctgtaa
aagcagtaaaaacagttaaaccaatacgaacaactttaagatacgatgaggcaatcacct
ataataaagatattaaagaaaaggaaaaatatattgaagcataccacaaagaagtcaacc
aactgttgaaaatgaatacttgggacactgataaatattatgagagaaaagaaatagacc
ccaaaaggataataaactcaatgttcatcttcaacaagaaacgtgacggaactcataaag
ctagatttgttgcaagaggtgacattcagcatcctgatacgtacgattcaggtatgcaat
ccaacactgtacatcattatgcgttgatgacatccctatcacttgcattagacaatgact
actttattacacaattagacatatcttcggcatacttatatgcagacatcaaagaggaat
tatacataagacctccaccacatttaggaatgaataacaagttaatacgtttaaggaaat
cactttatggtttaaaacaaagtggtgcaaactggtatgaaacgataaaatcatatctga
tagaaaaatgtgatatggaagaagttcgcggatggtcatgcgtattcaagaatagtcaag
taacaatttgcttatttgttgatgatatgatattgttcagcaaagacctaaattcaaata
aaaaaattatagcaaaactcaagatgcaatacgataccaagattataaatctgggcgaaa
gcaatgatgaaattcaatatgacatccttggcttagaaatcaaataccaaagaggtaaat
acatgaaattaggtatggaaaactcattaactgaaaaaatacccaaattaaacgtacctt
tgaatccaaaaggaagaaaacttggtactccgggccaaccaggtctctatatagaccaga
aagagctagagctagaagaagacgactacaacacgagggtacatgaaatgcaaaagttga
taggtctagcatcatatgttggatataaatttagatttgacctattatactacatcaaca
cactcgcacaacatatactatttccgtccaagcaagtgttaaacatgacatatgaattga
tacaattcctatgggacactagagacaaacaattaatatggcacaagaacaaatctgcaa
aaccagaaaataaattagttgtaataagcgatgcctcttatggcaaccaaccatactaca
aatcacagattggtaacctatatctactaaatggaaaggtgatt-ggaggaaaatcaacc
aaagcttcattaacatgtacttcaaccacagaagcagaaatacacgcaatcagtgaagcc
gttccattattaaataacttgagttaccttatacaagaactaagtgggaaatcaatcatt
aaaggcttacttaccgacagcagatctacaattagtatagttatgtccaaaaatgaagaa
aaatttagaaacagatttttcggtactaaagcaatgagacttcgggacgaagtatcaggt
aataacctccacgtatggtacgtggataccaaaaggaacattgctgacgtaatgacaaaa
ccccttccgataaaaacatttaaactattaacaaacaagtggattcattagatctattac
attatgggtggtatgttggaattgaactctaatatcatctat---------------tta
atattatattatcacatgcggtgt-aagaagatgacataaagattgagaaacagtcatcc
gatctaatggaagctgaaatgcaaggattgataatgtaataggat-aatgaatgacaaca
tataaaaggaaggaagataaagcaatatcgtta---tgtaaaactatcgactccattttg
tagattcctatatcctcgaggagaatttctagtatattctgtatacca-attttatagcc
tttagcaacaatggaatcccaacaattatcaaataactcccacatttctca
>UFRJ50816_f742
tgttggaattgaactctaatatcatctat---------------ttaatattatattatc
acatgcggtgtaagag-gatgacataaagattgagaaacagtcatccgatctaatggaag
ctgaaatgcaaggattgataatgtaataggat-aatgaatgacaacatataaaaggaaag
aagataaaat---aataacattatgtagaactatcgattcccttttgtggattcctatat
cctcgaggagaatttctagtatattctgtataccaa-ttttatagcctttagcaacaatg
gaatcccaacaattatcaaataactcccatatttctcatggtagcgcctgtgcttcggtt
acttctaaggaagtccacacgaatcaagatccgttagacgtttcagcttccaaaattcaa
gaatatgataaggattccactaaggctaactctcaacagacaacaaaacctgttacatca
gctgttccagagaaccatcatcatgcctctcctcaagctgctcaggcatctt---cgcca
cagaatgggccgtacccacagcagctcatgatgac------cccaaaccaagccaatcca
tctggctggtcattttacggacacccatctatgatgccgtatacaccttatcaaatgtcg
cctatgtactttccacctgggccacaatcgcagtttccgcagtatccaccatctgttgga
acacctctgagcaccccatcacctgagtcaggcaatacatttactgattcatcatcagcg
gactctgacatggcatccact--aataaatatgtcagacc--------------------
------------------------------------------------------------
----------------------------------accgccaagcttaacctcacctaatg
attttctgaattgggttaaaatatacatcaaa-tttttacaaaattcgaatctcggtgat
attatttcgacaacagatggaaaggccatacgtcctatgactgacaatgaactcaccttc
gtgtataacactttccaaatttttgctccatctcaacttctacctacctgggttaaagac
attttatctgttgattatacggatatcatgaaagttctttccaaaagcattgaaaaaaca
caatctgatactcaagaggcaaatgacattgtgactctggcaaatttgcaatataatggc
agtacgcctgcagatgcatttgaaacaaaagtcacaaacattattgatagactaaataac
aatggcattcatatcaataacaaggtagcatgtcaattgattatgagaggtctatctggc
gaatataaattcttacgctacacacgccatcgacacataaatatgacagtcgccgaactg
ttcttagacattcatgctatttatgaagaacaacaggaatcgagacacagtaaacccact
tacaggaaaaatcct--------------------------------------------a
atgaagagagaaacgattctcgcacctatatgaatacaaccaaacccaaagttgtaactc
gaaattcccaaaaaacaaacaattcaaaatcgagaacagccagggctcataacgtatcca
cgtctaataaccccccaaacactgataacgattccatcagtgaatcacctactgaaccga
ttcaattgaacaataaacacgaccttcaccttaggccggcaacatactgaatctacagta
aatcacacgaatcattctgatgatgaactacctggacaccttcttcttgattcaggagct
tcacgaactcttataagatccgcccatcacatacactcagcatcatctaaccccgacata
aacgtagttgatgttc------aaaaaa--ataacatcccaattaacgctgttggtgatc
tcaaatttcatttccaggacgactcaaaaacaacaataaaggtattgcatactcctaaca
tagcctatgacttactcagtttaaatgagctggcagaactaaagattacagcgtgcttta
ccaaaaacgttttagaacgacccgacggcaccgtacttgcacctatcgtaaaacatggag
acttctactgggtgtctaaaaggtacctgcttccgtcgaatatctcagtacccacaatca
ataatgttctcacaagtgaaaacacacgcaagtatccttaccccttcattcatcggatgc
ttgcacatgccaatgcccagac-aatcagatattcactgaaaaataacactattacgtat
tttaatgaatcagatgttgattggtctaacgctactgactatcaatgtccagattgttta
atcggcaaaagcaccaaacatagacatatcaaaggatcacggctaaaataccaaaattca
tatgaaccttttcaatacctacacactgacatatttggtcctattcacaacctaccaaag
agtgcaccatcccatttcatctcatttactgatg-aaacaacaaaattccgttgggttta
tccattacacgaccgtcgcgaggactctattctcgatgtctttactacgatactagcttt
cattaaaaaccagtttcagtcaaacgttttggttatccaaatggaccgtggttctgagta
cactaacaaaactctccataaattccttg---aa-aaaaatggtataactccatgttata
caaccacagcggattcccgagcacatggtgtcgctgaaaggctgaaccgtaccttattag
atgactgtcgtactcaactgcaatgcagtggtctaccgaatcatctttggttctcggcag
tcgaattttctactatcgtacggaactcactagcttcacctaaaagcaaaaaatcagcaa
gacaaaacgctgggttggcaggactcgacatcagtactttattacctttcggtcaacccg
ttatagtcaataatcacaatcctgattcaaaaattcatcctcgtggcattcctggttatg
ctctacatccatctcgaaactcttatggatatatcatctatattccatccttgaagaaga
cagtagatacaactaattacgttattcttcagggcaaagaatccagattagaccaattca
attacgacgcactcaccttcaatgaagacgtgaatcgtataactgcttcatatcagtcgt
tcattgcttcaaatgagatcgaacaatccaatgatcttaacatagaatccgaccatgact
tccaatcggatgtagaattgaaccctgaacaccagagaaatgatatttcaaaagttccga
ttccaaccgactccccacctccatcaactcatactgaagatttcaatcctaaacctggaa
ctaatcttcgtgcacccagagaagttgatcctaacatatctgaatctaatattcttccat
ctaagaagagatccaacattccccaattttctgctatcgacagtactggttcgggtggta
taaataaatcagatattcctttacttactcccttgtccaaatctgacacacaaaattcgt
accatgctagtgaatctgatgatgtcagtgactcagactcccacagcgacattgatactg
actctacaaacgtgacaatacccagtttgggtggtaccaacaacaaaactgatccacaga
taaatgatcaagagactgagaaaaggattatacaccattcaccgaaaatcgatgcttctc
caccgagaaataattcatcgcaccatattgttcctatcaaaacaccaactactgtatctg
aacagaataccgaggaatctattatcgctgatctcccactccctgatgtacatccagaat
cttctaccgaaattcctgacgcattcaaagaacttccaccaatcaattctcgtcaaacta
attccagtttgggtggtatggatgactctaatatctctactactaccaatagtaagaaaa
gatcattagaagaaaatgaaactgaaattgaggtatcacgagatacatggaatactaaaa
atatgcgtagtttagaacctccaaggtcaaagaaacgaatacatctgatcgcagctgtaa
aagcagtaaaaacagttaaaccaatacgaacaactttaagatacgatgaggcaatcacct
ataataaagatattaaagaaaaggaaaaatatattgaagcataccacaaagaagtcaacc
aactgttgaaaatgaatacttgggacactgataaatattatgagagaaaagaaatagacc
ccaaaaggataataaactcaatgttcatcttcaacaagaaacgtgacggaactcataaag
ctagatttgttgcaagaggtgacattcagcatcctgatacgtacgattcaggtatgcaat
ccaacactgtacatcattatgcgttgatgacatccctatcacttgcattagacaatgact
actttattacacaattagacatatcttcggcatacttatatgcagacatcaaagaggaat
tatacataagacctccaccacatttaggaatgaataacaagttaatacgtttaaggaaat
cactttatggtttaaaacaaagtggtgcaaactggtatgaaacgataaaatcatatctga
tagaaaaatgtgatatggaagaagttcgcggatggtcatgcgtattcaagaatagtcaag
taacaatttgcttatttgttgatgatatgatattgttcagcaaagacctaaattcaaata
aaaaaattatagcaaaactcaagatgcaatacgataccaagattataaatctgggcgaaa
gcaatgatgaaattcaatatgacatccttggcttagaaatcaaataccaaagaggtaaat
acatgaaattaggtatggaaaactcattaactgaaaaaatacccaaattaaacgtacctt
tgaatccaaaaggaagaaaacttggtgctccgggccaaccaggtctctatatagaccaga
aagagctagagctagaagaagacgactacaacacgaaggtacatgaaatgcaaaagttga
taggtctagcatcatatgttggatataaatttagatttgacctattatactacatcaaca
cactcgcacaacatatactatttccgtccaagcaagtgttaaacatgacatatgaattga
tacaattcctatgggacactagagacaaacaattaatatggcacaagaacaaatctgcaa
aaccagaaaataaattagttgtaataagcgatgcctcttatggcaaccaaccatactaca
aatcacagattggtaacctatatctactaaatggaaaggtgatt-ggaggaaaatcaacc
aaagcttcattaacatgtacttcaaccacagaagcagaaatacacgcaatcagtgaagcc
gttccattattaaataacttgagttaccttatacaagaactaagtgggaaatcaatcatt
aaaggcttacttaccgacagcagatctacaattagtatagttatgtccaaaaacgaagaa
aaatttagaaacagatttttcggtactaaagcaatgagacttcgggacgaagtatcaggt
aataacctccacgtatggtacgtggataccaaaaggaacattgctgacgtaatgacaaaa
ccccttccgataaaaacatttaaactattaacaaacaagtggattcattagatctattac
attatgggtggtatgttggaattgaactctaatatcatctat---------------tta
atattatattatcacatgcggtgt-aagaggatgacataaagattgagaaacagtcatcc
gatctaatggaagctgaaatgcaaggattgataatgtaataggat-aatgaatgacaaca
tataaaaggaaagaagataaaataataacatta---tgtagaactatcgattcccttttg
tggattcctatatcctcgaggagaatttctagtatattctgtatacca-attttatagcc
tttagcaacaatggaatcccaacaattatcaaataactcccacatttctca
>UFRJ50816_f787
tgttggaattgaactctaatatcatctat---------------ttaatattatattatc
acatgcggtgtaagaa-gatgacataaagattgagaaacagtcatccgatctaatggaag
ctgaaatgcaaggattgataatgtaataggat-aatgaatgacaacatataaaaggaaag
aagataaaat---aatattgttatgtagaattatcgactccatttcgtggattcctatat
cctcgaggagaatttctagtatattctgtataccaa-ttttatagcctttagcaacaatg
gaatcccaacaattatcaaataactcccacatttctcatggtagcgcctgtgcttcggtt
acttctaaggaagtccacacgaatcaagatccgttagacgtttcagcttccaaaattcaa
gaatatgataaggattccactaaggctaactctcaacagacaacaaaacctgttacatca
gctgttccagagaaccatcatcatgcctctcctcaagctgctcaggcatctt---cgcca
cagaatgggccgtacccacagcagctcatgatgac------cccaaaccaagccaatcca
tctggctggtcattttacggacacccatctatgatgccgtatacaccttatcaaatgtcg
cctatgtactttccacctgggccacaatcgcagtttccgcagtatccaccatctgttgga
acacctctgagcaccccatcacctgagtcaggcaatacatttactgattcatcatcagcg
gactctgacatggcatccact--aataaatatgtcagacc--------------------
------------------------------------------------------------
----------------------------------accgccaagcttaacctcacctaatg
attttctgaattgggttaaaatatacatcaaa-tttttacaaaattcgaatctcggtgat
attatttcgacaacagatggaaaggccatacgtcctatgactgacaatgaactcaccttc
gtgtataacactttccaaatttttgctccatctcaacttctacctacctgggttaaagac
attttatctgttgattatacggatatcatgaaagttctttccaaaagcattgaaaaaaca
caatctgatactcaagaggcaaatgacattgtgactctggcaaatttgcaatataatggc
agtacgcctgcagatgcatttgaaacaaaagtcacaaacattattgatagactaaataac
aatggcattcatatcaataacaaggtagcatgtcaattgattatgagaggtctatctggc
gaatataaattcttacgctacacacgccatcgacacataaatatgacagtcgccgaactg
ttcttagacattcatgctatttatgaagaacaacaggaatcgagacacagtaaacccact
tacaggaaaaatcct--------------------------------------------a
atgaagagagaaacgattctcgcacctatatgaatacaaccaaacccaaagttgtaactc
gaaattcccaaaaaacaaacaattcaaaatcgagaacagccagggctcataacgtatcca
cgtctaataaccccccaaacactgataacgattccatcagtgaatcacctactgaaccga
ttcaattgaacaataaacacgaccttcaccttaggccggcaacatactgaatctacagta
aatcacacgaatcattctgatgatgaactacctggacaccttcttcttgattcaggagct
tcacgaactcttataagatccgcccatcacatacactcagcatcatctaaccccgacata
aacgtagttgatgttc------aaaaaa--ataacatcccaattaacgctgttggtgatc
tcaaatttcatttccaggacgactcaaaaacaacaataaaggtattgcatactcctaaca
tagcctatgacttactcagtttaaatgagctggcagaactaaagattacagcgtgcttta
ccaaaaacgttttagaacgacccgacggcaccgtacttgcacctatcgtaaaacatggag
acttctactgggtgtctaaaaggtacctgcttccgtcgaatatctcagtacccacaatca
ataatgttctcacaagtgaaaacacacgcaagtatccttatcctttcattcatcggatgc
ttgcacatgccaatgcccagac-aatcagatattcactgaaaaataacactattacgtat
tttaatgaatcagatgttgattggtctaacgctactgactatcaatgtccagattgttta
atcggcaaaagcaccaaacatagacatatcaaaggatcacggctaaaataccaaaattca
tatgaaccttttcaatacctacacactgacatatttggtcctattcacaacctaccaaag
agtgcaccatcctatttcatctcatttactgatg-aaacaacaaaattccgttgggttta
tccattacacgaccgtcgcgaggactctattctcgatgtctttactacgatactagcttt
cattaaaaaccagtttcagtcaaacgttttggttatccaaatggaccgtggttctgagta
cactaacaaaactctccataaattccttg---aa-aaaaatggcataactccatgttata
caaccacagcggattcccgagcacatggtgtcgctgaacggctgaaccgtaccttattag
atgactgtcgtactcaactgcaatgtagtggtctaccgaatcatctttggttctcggcag
tcgaattttctactatcgtacggaactcactagcttcacctaaaagcaaaaaatcagcaa
gacaaaacgctgggttggcaggactcgacatcagtaccttattacctttcggtcaacccg
ttatagtcaataatcacaatcctgattcaaaaattcatcctcgtggcattcctggttatg
ctctacatccatctcgaaactcttatggatatatcatctatatcccatccttgaagaaga
cagtagatacaactaattacgttattcttcagggcaaagaatccagattagaccaattca
attacgacgcactcaccttcaatgaagacgtgaatcgcataactgcttcatatcaatcgt
tcattgcttcaaatgagatcgaacaatccaatgatcttaacatagaatccgaccatgact
tccaatcggatgtagaactgaaccatgaacaccagagaaatgatatttcaaaagttccga
ttccaaacgactccccacctccatcaactcatactgaagatttcaatcctaaacctggaa
ctaatcttcgtgcacccagagaagttgatcctaacatatctgaatctaatattcttccat
ctaagaagagatccaacattccccaattttctgctatcgacagtactggttcgggtggta
taaataaatcagatattcctttacttactcccttgtccaaatctgacacacaaaattcgt
accatgctagtgaatctgatgatgtcagtgactcagactcccacagcgacattgatactg
actctacaaacgtgacaatacccagtttgggtggtaccaacaacaaaactgatccacaga
taaatgatcaagagactgagaaaaggattatacaccattcacctaaaatcgatgcttctc
caccgagaaataattcatcgcaccatattgttcctatcaaaacaccaactactgtatctg
aacagaataccgaggaatctattatcgctgatctcccactccctgatgtacatccagaat
cttctaccgaaattcctgacgcattcaaagaacttccaccaatcaattctcgtcaaacta
attccagtttgggtggtatggatgactctaatatctctactactaccaatagtaagaaaa
gatcattagaagaaaatgaaactgaaattgaggtatcacgagatacatggaatactaaaa
atatgcgtagtttagaacctccaaggtcaaagaaacgaatacatctgatcgcagctgtaa
aagcagtaaaaacagttaaaccaatacgaacaactttaagatacgatgaggcaatcacct
ataataaagatattaaagaaaaggaaaaatatattgaagcataccacaaagaagtcaacc
aactgttgaaaatgaatacttgggacactgataaatattatgagagaaaagaaatagacc
ccaaaaggataataaactcaatgttcatcttcaacaagaaacgtgacggaactcataaag
ctagatttgttgcaagaggtgacattcagcatcctgatacgtacgattcaggtatgcaat
ccaacactgtacatcattatgcgttgatgacatccctatcacttgcattagacaatgact
actttattacacaattagacatatcttcggcatacttatatgcagacatcaaagaggaat
tatacataagacctccaccacatttaggaatgaataacaagttaatacgtttaaggaaat
cactttatggtttaaaacaaagtggtgcaaactggtatgaaacgataaaatcatatctga
tagaaaaatgtgatatggaagaagttcgcggatggtcatgcgtattcaagaatagtcaag
taacaatttgcttatttgttgatgatatgatattgttcagcaaagacctaaattcaaata
aaaaaattatagcaaaactcaagatgcaatacgataccaagattataaatctgggcgaaa
gcaatgatgaaattcaatatgacatccttggcttagaaatcaaataccaaagaggtaaat
acatgaaattaggtatggaaaactcattaactgaaaaaatacccaaattaaacgtacctt
tgaatccaaaaggaagaaaacttggtgctccgggccaaccaggtctctatatagaccaga
aagagctagagctagaagaagacgactacaacacgaaggtacatgaaatgcaaaagttga
taggtctagcatcatatgttggatataaatttagatttgacctattatactacatcaaca
cactcgcacaacatatactatttccgtccaagcaagtgttaaacatgacatatgaattga
tacaattcctatgggacactagagacaaacaattaatatggcacaagaacaaatctgcaa
aaccagaaaataaattagttgtaataagcgatgcctcttatggcaaccaaccatactaca
aatcacagattggtaacctatatctactaaatggaaaggtgatt-ggaggaaaatcaacc
aaagcttcattaacatgtacttcaaccacagaagcagaaatacacgcaatcagtgaagcc
gttccattattaaataacttgagttaccttatacaagaactaagtgggaaatcaatcatt
aaaggcttacttaccgacagcagatctacaattagtatagttatgtccaaaaatgaagaa
aaatttagaaacagatttttcggtactaaagcaatgagacttcgggacgaagtatcaggt
aataacctccacgtatggtacgtggataccaaaaggaacattgctgacgtaatgacaaaa
ccccttccgataaaaacatttaaactattaacaaacaagtggattcattagatctattac
attatgggtggtatgttggaattgaactctaatatcatctat---------------tta
atattatattatcacatgcggtgt-aagaagatgacataaagattgagaaacagtcatcc
gatctaatggaagctgaaatgcaaggattgataatgtaataggat-aatgaatgacaaca
tataaaaggaaagaagataaaataatattgtta---tgtagaattatcgactccatttcg
tggattcctatatcctcgaggagaatttctagtatattctgtatacca-attttatagcc
tttagcaacaatggaatcccaacaattatcaaataactcccacatttctca
>UWOPS91-917.1_f147
tgttggaattgaactctaatatcatctat---------------ttaataatatattatc
acatgcggtgtaagag-gatgacataaagattgagaaacagtcatccaatctaatggaag
ctgaaatgcaaggattgataatgtaataggat-aatgaatgacaacgtataaaaggaaag
aatattaagt---aataacattatgtagacctatctattcccttttatggattcctatat
cctcgaggagaacttctagtatattctgtataccta-tattatagcctttaccaaaaatg
gaatcccaacaattattcaataactcacaaaattctcatggtagcgcctgtgcttcggtt
acttctaaggaagtccacacaaatcaagatccgttagacgtttcagcttccaaaattcaa
gaatatgataaggattccactaaggccaactctcaacagccaacaaaacctgttacatca
gctgttccagagaaccatcatcatgcctctcctcaagctgctcaggcacctt---cgcca
cagaatgggccgtacccacagcaacccatgatgac------cccaaaccaagccaatcca
tctggttggtcattttacggacacccatctatgatgccgtatacaccttatcaaatgtcg
cctatgtacttcccacctgggccacaatcacagtttccgcagtatccaccatctgttgga
acacctctgagcaccccatcacctgagtcaggcaatacatttactgattcatcatcagcg
gactctgacatgacatccagt--aataaatatgtcagacc--------------------
------------------------------------------------------------
----------------------------------accgccaagcttaacctcacctaatg
attttctaaattgggttaaaatatacatcaaa-tttttacaaaattcgaatctcggtgat
attattccgacaacaaacggaaaggtcgtacgtcctatgactgacaatgaactcaccttc
gtgtataacactttccaaatttttgccccatctcaatatctacctacctgggttaaagac
attttatctgttgattatacggatatcatgaaagttctttccaaaagcattgaaaaaaca
caatctgatactcaagaggcaaatgacattgtgactctagcaaatttgaaatataatggc
agtacgcctgcagatgcatttgaaacaaaagtcacaaacattattgacagattaaataac
aatggcattcatatcaataacaaggtagcatgtcaattgattatgagaggcctatctggc
gaatataaattcttacgctacacacgtcatcgacacctaaatatgacagtcgccgaactg
ttcttagacattcatgctatttatgaagaacaacaggaatcgagacacagtaaacccact
tacaggaaaaatcat--------------------------------------------a
gtgaagagagaaataattctcgcgcctatatgaatacaaccaaacccaaaattataactc
gaaattctcaaaaaacaagcaattcaaaatctagaactgccagggctcataacgtatcca
cgtctaataaccctccaaacattgataacggttccatcagtgaatcacctactgaaccga
ttcaattgaacaataaacacgaccttcatcttaggccggaaacatactgaatctacagta
aatcacacgaatcattctgatgatgaaatacctggacaccttcttcttgattcaggagca
tcacgaactcttataagatccgcccatcacatacactcagcatcatctaatcccgacata
aacgtagttgatgctc------aaaaaa--ataacatcccaattaacgcggttggtgatc
tcgaatttcatttccaggacgacacaaaaacaacaataaaggtattgcacactcctaaca
tagcttatgacttactcagtttaaatgaactggctgaactaaagattacggcgtgcttta
ccaaaaacgttttagaacgacccgacggcaccgtacttgcacctatcgtaaaacatggag
acttctactgggtgtctaaaaggtacttgcttccgtcgaatatctcagtacccacaatca
ataacgttcttacaagtgaaaacacacgcaagtatccttaccctttcattcatcggatgc
ttgcacatgccaatgcccagac-aattagatattcactgaaaaataacactattacgtat
ttcaatgaatcagatgttgactggtctgacgctactgattatcaatgtcccgattgttta
atcggcaaaagtaccaaacatagacatatcaaaggatcacggctaaaataccaaaattca
tatgaaccttttcaatacctacacactgacatatttggtcctattcacaacctaccaaag
agtgcaccatcctatttcatctcattcactgatg-agaaaacaaaattccgttgggttta
tccattacacgaccgtcgcgaggactctattctcgatgtctttactacgatactagcttt
cattaagaaccagtttcagtcaaacgttttggttatccaaatggaccgtggttctgagta
cactaacaaaactctccataaattccttg---aa-aaaaatggtataactccatgttata
caaccacagcggattcccgagcacatggtgtcgctgaacggctgaaccgtacgttattag
atgactgtcgtactcaactgcaatgtagtggtttaccgaatcatctatggttctcggcag
tcgaattttctactatcgtacggaactcactagcttcacctaaaagcaaaaagtcagcaa
gacaaaacgctgggttggcaggactcgacatcagtactttattacctttcggtcaacccg
ttatagtcaataatcacaatcctgattcaaaaattcatcctcgtggcattcctggttatg
ctctacatccatctcgaaactcttatggatatatcatatatatcccatctttgaagaaga
cagtagatacaactaattacgttattcttcagggcaaagaatccagattagaccaattca
attacgacgcactcaccttcaatgaagacgtgaatcgtataactgcttcatatcaatcgt
tcattgcttcaaatgagatcgaacaatccaatgatcttaacatagaatttgaccatgact
tccaatcggatgtagaactgaactctgaacaccagagaaatgatatttcaaaagttccga
ttccaaccgactctccacctccatcaactcttactgaagatttcaaacctacacctggaa
ctaatcttcgtgcacccagagaagttgatcctaacatatctgaatctaatattcttccat
ctaagaagagatccaccattccccaaatttctgctatcgacagtactggttcgggtggta
taaataaatcagatattcctttacttactcccttgtccaaatctgacacaaaaaattcgt
accaagccagtgaatctgatgatttcagtgactcagactcccacagcgacattgatactg
actctacaaacgtgacaatacccagtttgggtggtaacaacaacaaaactggtccacggg
taaatgatcaagagattgagaaaaggattgtacaccattcacctaaaatcgatgcttctc
caccgagaaatgattcatcgcaccatattgttcctattaaaacaccaactactgtttctg
aacagaatactgaagaatctattatcgctgatctcccactccctgatgtacatccagaat
cttctaccgaaattcctgacgcattcaaagaacttccaccaatcaattctcgtcaaacta
attccagtttgggtggtatggatgactctaatatctctactactaccaatagtaagaaaa
gatcattagaagataatgaaactgaaattgaggtatcacgagatacatggaatactaaaa
atatgcgtagtttagaacctccaaggtcaaagaaacgaatacatctgatcgcagctgtaa
aagcagtaaaaacagttaaaccaatacgaacaactttaagatacgatgaggcaatcacct
ataataaagatattaaagaaaaggaaaaatatattgaagcataccagaaagaagtcaacc
aactgttgaaaatgaatacttgggacactgataaatattatgagagaaaagaaatagacc
ccaaaagaataataaactcaatgttcatcttcaacaagaaacgtgacggaactcataaag
ctagatttgttgcaagaggtgacattcagcatcctgatacgtacgattcaggtatgcaat
ccaacactgtacatcattatgcgttgatgacatccctatcacttgcattagacaatgact
actttattacacaattagacatatcttcggcgtacttatatgcagacatcaaagaagaat
tatacataagacctccaccacatttaggaatgaataacaagttaatacgtttaaggaaat
cactttatggtttaaaacaaagtggtgcaaactggtatgaaacgataaaatcatatctga
tagaaaaatgtgatatggaagaagttcgtggatggtcatgcgtattcaagaatagtcaag
taacaatttgcttatttgttgatgatatgatattgttcagcaaagacctaaattcaaata
aaaaaattatagcaaaactcaagatgcagtacgataccaagattataaatctgggcgaaa
gtaatgatgaaattcaatatgacatccttggcttagaaatcaaataccaaagaggtaaat
acatgaaattaggtatggaaaactcattgactgaaaaaatacccaaattaaacgtacctt
tgaatccaaaaggaagaaaacttggtgctccgggccaaccaggtctctatatagaccaga
aagagctagagctagaagaagatgactacaacacgaaggtacatgaaatgcaaaagttga
taggtctagcatcatatgttggatataaatttagatttgacctattatactacatcaaca
cacttgcacaacatatactatttccgtccaagcaagtgttaaacatgacatatgaattga
tacaattcctatgggacaccagagacaaacaattaatatggcacaagaacaaatctgtaa
aaccagagaataaattaattgtaataagcgatgcctcttatggcaaccaaccatactaca
aatctcagattggtaacctatatctactgaatggaaaggtgatt-ggaggaaaatcaacc
aaagcttcattaacatgtacttcaaccacagaagcagaaatacacgcaatcagtgaagcc
gttccattattaaacaacttgagttaccttatacaagaactaagtgggaaatcaatcatt
aaaggcttacttaccgacagcagatctacaatcagtatagttatgtccaaaaatgaagag
aaatttagaaacagatttttcggtactaaagcaatgagacttcgggacgaggtatcaggt
aataacctccacgtacggtacgtggataccaaaaggaacattgctgacgtaatgacaaaa
ccccttccgataaaaacatttaaattattaacaaacaagtggattcattagatctattac
attatgggtggtatgttggaattgaactctaatatcatctat---------------tta
ataatatattatcacatgcggtgt-aagaggatgacataaagattgagaaacagtcatcc
aatctaatggaagctgaaatgcaaggattgataatgtaataggat-aatgaatgacaacg
tataaaaggaaagaatattaagtaataacatta---tgtagacctatctattccctttta
tggattcctatatcctcgaggagaacttctagtatattctgtatacct-atattatagcc
tttaccaaaaatggaatcccaacaattattcaataactcacaaaattctca
>UWOPS91-917.1_f158
tgttggaattgaactctaatatcatctat---------------ttaataatatattatc
acatgcggtgtaagag-gatgacataaagattgagaaacagtcatccaatctaatggaag
ctgaaatgcaaggattgataatgtaataggat-aatgaatgacaacgtataaaaggaaag
aatattaagt---aataacattatgtagacctatctattcccttttatggattcctatat
cctcgaggagaacttctagtatattctgtataccta-tattatagcctttaccaaaaatg
gaatcccaacaattattcaataactcacaaaattctcatggtagcgcctgtgcttcggtt
acttctaaggaagtccacacaaatcaagatccgttagacgtttcagcttccaaaattcaa
gaatatgataaggattccactaaggccaactctcaacagccaacaaaacctgttacatca
gctgttccagagaaccatcatcatgcctctcctcaagctgctcaggcacctt---cgcca
cagaatgggccgtacccacagcaacccatgatgac------cccaaaccaagccaatcca
tctggttggtcattttacggacacccatctatgatgccgtatacaccttatcaaatgtcg
cctatgtacttcccacctgggccacaatcacagtttccgcagtatccaccatctgttgga
acacctctgagcaccccatcacctgagtcaggcaatacatttactgattcatcatcagcg
gactctgacatgacatccagt--aataaatatgtcagacc--------------------
------------------------------------------------------------
----------------------------------accgccaagcttaacctcacctaatg
attttctaaattgggttaaaatatacatcaaa-tttttacaaaattcgaatctcggtgat
attattccgacaacaaacggaaaggtcgtacgtcctatgactgacaatgaactcaccttc
gtgtataacactttccaaatttttgccccatctcaatatctacctacctgggttaaagac
attttatctgttgattatacggatatcatgaaagttctttccaaaagcattgaaaaaaca
caatctgatactcaagaggcaaatgacattgtgactctagcaaatttgaaatataatggc
agtacgcctgcagatgcatttgaaacaaaagtcacaaacattattgacagattaaataac
aatggcattcatatcaataacaaggtagcatgtcaattgattatgagaggcctatctggc
gaatataaattcttacgctacacacgtcatcgacacctaaatatgacagtcgccgaactg
ttcttagacattcatgctatttatgaagaacaacaggaatcgagacacagtaaacccact
tacaggaaaaatcat--------------------------------------------a
gtgaagagagaaataattctcgcgcctatatgaatacaaccaaacccaaaattataactc
gaaattctcaaaaaacaagcaattcaaaatctagaactgccagggctcataacgtatcca
cgtctaataaccctccaaacattgataacggttccatcagtgaatcacctactgaaccga
ttcaattgaacaataaacacgaccttcatcttaggccggaaacatactgaatctacagta
aatcacacgaatcattctgatgatgaaatacctggacaccttcttcttgattcaggagca
tcacgaactcttataagatccgcccatcacatacactcagcatcatctaatcccgacata
aacgtagttgatgctc------aaaaaa--ataacatcccaattaacgcggttggtgatc
tcgaatttcatttccaggacgacacaaaaacaacaataaaggtattgcacactcctaaca
tagcttatgacttactcagtttaaatgaactggctgaactaaagattacggcgtgcttta
ccaaaaacgttttagaacgacccgacggcaccgtacttgcacctatcgtaaaacatggag
acttctactgggtgtctaaaaggtacttgcttccgtcgaatatctcagtacccacaatca
ataacgttcttacaagtgaaaacacacgcaagtatccttaccctttcattcatcggatgc
ttgcacatgccaatgcccagac-aattagatattcactgaaaaataacactattacgtat
ttcaatgaatcagatgttgactggtctgacgctactgattatcaatgtcccgattgttta
atcggcaaaagtaccaaacatagacatatcaaaggatcacggctaaaataccaaaattca
tatgaaccttttcaatacctacacactgacatatttggtcctattcacaacctaccaaag
agtgcaccatcctatttcatctcattcactgatg-agaaaacaaaattccgttgggttta
tccattacacgaccgtcgcgaggactctattctcgatgtctttactacgatactagcttt
cattaagaaccagtttcagtcaaacgttttggttatccaaatggaccgtggttctgagta
cactaacaaaactctccataaattccttg---aa-aaaaatggtataactccatgttata
caaccacagcggattcccgagcacatggtgtcgctgaacggctgaaccgtacgttattag
atgactgtcgtactcaactgcaatgtagtggtttaccgaatcatctatggttctcggcag
tcgaattttctactatcgtacggaactcactagcttcacctaaaagcaaaaagtcagcaa
gacaaaacgctgggttggcaggactcgacatcagtactttattacctttcggtcaacccg
ttatagtcaataatcacaatcctgattcaaaaattcatcctcgtggcattcctggttatg
ctctacatccatctcgaaactcttatggatatatcatatatatcccatctttgaagaaga
cagtagatacaactaattacgttattcttcagggcaaagaatccagattagaccaattca
attacgacgcactcaccttcaatgaagacgtgaatcgtataactgcttcatatcaatcgt
tcattgcttcaaatgagatcgaacaatccaatgatcttaacatagaatttgaccatgact
tccaatcggatgtagaactgaactctgaacaccagagaaatgatatttcaaaagttccga
ttccaaccgactctccacctccatcaactcttactgaagatttcaaacctacacctggaa
ctaatcttcgtgcacccagagaagttgatcctaacatatctgaatctaatattcttccat
ctaagaagagatccaccattccccaaatttctgctatcgacagtactggttcgggtggta
taaataaatcagatattcctttacttactcccttgtccaaatctgacacaaaaaattcgt
accaagccagtgaatctgatgatttcagtgactcagactcccacagcgacattgatactg
actctacaaacgtgacaatacccagtttgggtggtaacaacaacaaaactggtccacggg
taaatgatcaagagattgagaaaaggattgtacaccattcacctaaaatcgatgcttctc
caccgagaaatgattcatcgcaccatattgttcctattaaaacaccaactactgtttctg
aacagaatactgaagaatctattatcgctgatctcccactccctgatgtacatccagaat
cttctaccgaaattcctgacgcattcaaagaacttccaccaatcaattctcgtcaaacta
attccagtttgggtggtatggatgactctaatatctctactactaccaatagtaagaaaa
gatcattagaagataatgaaactgaaattgaggtatcacgagatacatggaatactaaaa
atatgcgtagtttagaacctccaaggtcaaagaaacgaatacatctgatcgcagctgtaa
aagcagtaaaaacagttaaaccaatacgaacaactttaagatacgatgaggcaatcacct
ataataaagatattaaagaaaaggaaaaatatattgaagcataccagaaagaagtcaacc
aactgttgaaaatgaatacttgggacactgataaatattatgagagaaaagaaatagacc
ccaaaagaataataaactcaatgttcatcttcaacaagaaacgtgacggaactcataaag
ctagatttgttgcaagaggtgacattcagcatcctgatacgtacgattcaggtatgcaat
ccaacactgtacatcattatgcgttgatgacatccctatcacttgcattagacaatgact
actttattacacaattagacatatcttcggcgtacttatatgcagacatcaaagaagaat
tatacataagacctccaccacatttaggaatgaataacaagttaatacgtttaaggaaat
cactttatggtttaaaacaaagtggtgcaaactggtatgaaacgataaaatcatatctga
tagaaaaatgtgatatggaagaagttcgtggatggtcatgcgtattcaagaatagtcaag
taacaatttgcttatttgttgatgatatgatattgttcagcaaagacctaaattcaaata
aaaaaattatagcaaaactcaagatgcagtacgataccaagattataaatctgggcgaaa
gtaatgatgaaattcaatatgacatccttggcttagaaatcaaataccaaagaggtaaat
acatgaaattaggtatggaaaactcattgactgaaaaaatacccaaattaaacgtacctt
tgaatccaaaaggaagaaaacttggtgctccgggccaaccaggtctctatatagaccaga
aagagctagagctagaagaagatgactacaacacgaaggtacatgaaatgcaaaagttga
taggtctagcatcatatgttggatataaatttagatttgacctattatactacatcaaca
cacttgcacaacatatactatttccgtccaagcaagtgttaaacatgacatatgaattga
tacaattcctatgggacaccagagacaaacaattaatatggcacaagaacaaatctgtaa
aaccagagaataaattaattgtaataagcgatgcctcttatggcaaccaaccatactaca
aatctcagattggtaacctatatctactgaatggaaaggtgatt-ggaggaaaatcaacc
aaagcttcattaacatgtacttcaaccacagaagcagaaatacacgcaatcagtgaagcc
gttccattattaaacaacttgagttaccttatacaagaactaagtgggaaatcaatcatt
aaaggcttacttaccgacagcagatctacaatcagtatagttatgtccaaaaatgaagag
aaatttagaaacagatttttcggtactaaagcaatgagacttcgggacgaggtatcaggt
aataacctccacgtacggtacgtggataccaaaaggaacattgctgacgtaatgacaaaa
ccccttccgataaaaacatttaaattattaacaaacaagtggattcattagatctattac
attatgggtggtatgttggaattgaactctaatatcatctat---------------tta
ataatatattatcacatgcggtgt-aagaggatgacataaagattgagaaacagtcatcc
aatctaatggaagctgaaatgcaaggattgataatgtaataggat-aatgaatgacaacg
tataaaaggaaagaatattaagtaataacatta---tgtagacctatctattccctttta
tggattcctatatcctcgaggagaacttctagtatattctgtatacct-atattatagcc
tttaccaaaaatggaatcccaacaattattcaataactcacaaaattctca
>UWOPS91-917.1_f372
tgttggaattgaactctaatatcatctat---------------ttaataatatattatc
acatgcggtgtaagag-gatgacataaagattgagaaacagtcatccaatctaatggaag
ctgaaatgcaaggattgataatgtaataggat-aatgaatgacaacgtataaaaggaaag
aatattaagt---aataacattatgtagacctatctattcccttttatggattcctatat
cctcgaggagaacttctagtatattctgtataccta-tattatagcctttaccaaaaatg
ggatcccaacaattattcaatatctcacaaaattccaatggtagcgcctgtgcttcggtt
acttctaaggaagtccacacaaatcaagatccgttagacgtttcagcttccaaaattcaa
gaatatgataaggattccactaaggccaactctcaacagccaacaaaacctgttacatca
gctgttccagagaaccatcatcatgcctctcctcaagctgctcaggcacctt---cgcca
cagaatgggccgtacccacagcaacccatgatgac------cccaaaccaagccaatcca
tctggttggtcattttacggacacccatctatgatgccgtatacaccttatcaaatgtcg
cctatgtacttcccacctgggccacaatcacagtttccgcagtatccaccatctgttgga
acacctctgagcaccccatcacctgagtcaggcaatacatttactgattcatcatcagcg
gactctgacatgacatccagt--aataaatatgtcagacc--------------------
------------------------------------------------------------
----------------------------------accgccaagcttaacctcacctaatg
attttctaaattgggttaaaatatacatcaaa-tttttacaaaattcgaatctcggtgat
attattccgacaacaaacggaaaggtcgtacgtcctatgactgacaatgaactcaccttc
gtgtataacactttccaaatttttgccccatctcaatatctacctacctgggttaaagac
attttatctgttgattatacggatatcatgaaagttatttccaaaagcattgaaaaaaca
caatctgatactcaagaggcaaatgacattgtgactctagcaaatttgaaatataatggc
agtacgcctgcagatgcatttgaaacaaaagtcacaaacattattgacagattaaataac
aatggcattcatatcaataacaaggtagcatgtcaattgattatgagaggcctatctggc
gaatataaattcttacgctacacacgtcatcgacacctaaatatgacagtcgccgaactg
ttcttagacattcatgctatttatgaagaacaacaggaatcgagacacagtaaacccact
tacaggaaaaatcat--------------------------------------------a
gtgaagagagaaataattctcgcgcctatatgaatacaaccaaacccaaaattataactc
gaaattctcaaaaaacaagcaattcaaaatctagaactgccagggctcataacgtatcca
cgtctaataaccctccaaacattgataacggttccatcagtgaatcacctactgaaccga
ttcaattgaacaataaacacgaccttcatcttaggccggaaacatactgaatctacagta
aatcacacgaatcattctgatgatgaaatacctggacaccttcttcttgattcaggagca
tcacgaactcttataagatccgcccatcacatacactcagcatcatctaatcccgacata
aacgtagttgatgctc------aaaaaa--ataacatcccaattaacgcggttggtgatc
tcgaatttcatttccaggacgacacaaaaacaacaataaaggtattgcacactcctaaca
tagcttatgacttactcagtttaaatgaactggctgaactaaagattacggcgtgcttta
ccaaaaacgttttagaacgacccgacggcaccgtacttgcacctatcgtaaaacatggag
acttctactgggtgtctaaaaggtacttgcttccgtcgaatatctcagtacccacaatca
ataacgttcttacaagtgaaaacacacgcaagtatccttaccctttcattcatcggatgc
ttgcacatgccaatgcccagac-aattagatattcactgaaaaataacactattacgtat
ttcaatgaatcagatgttgactggtctgacgctactgattatcaatgtcccgattgttta
atcggcaaaagtaccaaacatagacatatcaaaggatcacggctaaaataccaaaattca
tatgaaccttttcaatacctacacactgacatatttggtcctattcacaacctaccaaag
agtgcaccatcctatttcatctcattcactgatg-agaaaacaaaattccgttgggttta
tccattacacgaccgtcgcgaggactctattctcgatgtctttactacgatactagcttt
cattaagaaccagtttcagtcaaacgttttggttatccaaatggaccgtggttctgagta
cactaacaaaactctccataaattccttg---aa-aaaaatggtataactccatgttata
caaccacagcggattcccgagcacatggtgtcgctgaacggctgaaccgtacgttattag
atgactgtcgtactcaactgcaatgtagtggtttaccgaatcatctatggttctcggcag
tcgaattttctactatcgtacggaactcactagcttcacctaaaagcaaaaagtcagcaa
gacaaaacgctgggttggcaggactcgacatcagtactttattacctttcggtcaacccg
ttatagtcaataatcacaatcctgattcaaaaattcatcctcgtggcattcctggttatg
ctctacatccatctcgaaactcttatggatatatcatatatatcccatctttgaagaaga
cagtagatacaactaattacgttattcttcagggcaaagaatccagattagaccaattca
attacgacgcactcaccttcaatgaagacgtgaatcgtataactgcttcatatcaatcgt
tcattgcttcaaatgagatcgaacaatccaatgatcttaacatagaatttgaccatgact
tccaatcggatgtagaactgaactctgaacaccagagaaatgatatttcaaaagttccga
ttccaaccgactctccacctccatcaactcttactgaagatttcaaacctacacctggaa
ctaatcttcgtgcacccagagaagttgatcctaacatatctgaatctaatattcttccat
ctaagaagagatccaccattccccaaatttctgctatcgacagtactggttcgggtggta
taaataaatcagatattcctttacttactcccttgtccaaatctgacacaaaaaattcgt
accaagccagtgaatctgatgatttcagtgactcagactcccacagcgacattgatactg
actctacaaacgtgacaatacccagtttgggtggtaacaacaacaaaactggtccacggg
taaatgatcaagagattgagaaaaggattgtacaccattcacctaaaatcgatgcttctc
caccgagaaatgattcatcgcaccatattgttcctattaaaacaccaactactgtttctg
aacagaatactgaagaatctattatcgctgatctcccactccctgatgtacatccagaat
cttctaccgaaattcctgacgcattcaaagaacttccaccaatcaattctcgtcaaacta
attccagtttgggtggtatggatgactctaatatctctactactaccaatagtaagaaaa
gatcattagaagataatgaaactgaaattgaggtatcacgagatacatggaatactaaaa
atatgcgtagtttagaacctccaaggtcaaagaaacgaatacatctgatcgcagctgtaa
aagcagtaaaaacagttaaaccaatacgaacaactttaagatacgatgaggcaatcacct
ataataaagatattaaagaaaaggaaaaatatattgaagcataccagaaagaagtcaacc
aactgttgaaaatgaatacttgggacactgataaatattatgagagaaaagaaatagacc
ccaaaagaataataaactcaatgttcatcttcaacaagaaacgtgacggaactcataaag
ctagatttgttgcaagaggtgacattcagcatcctgatacgtacgattcaggtatgcaat
ccaacactgtacatcattatgcgttgatgacatccctatcacttgcattagacaatgact
actttattacacaattagacatatcttcggcgtacttatatgcagacatcaaagaagaat
tatacataagacctccaccacatttaggaatgaataacaagttaatacgtttaaggaaat
cactttatggtttaaaacaaagtggtgcaaactggtatgaaacgataaaatcatatctga
tagaaaaatgtgatatggaagaagttcgtggatggtcatgcgtattcaagaatagtcaag
taacaatttgcttatttgttgatgatatgatattgttcagcaaagacctaaattcaaata
aaaaaattatagcaaaactcaagatgcagtacgataccaagattataaatctgggcgaaa
gtaatgatgaaattcaatatgacatccttggcttagaaatcaaataccaaagaggtaaat
acatgaaattaggtatggaaaactcattgactgaaaaaatacccaaattaaacgtacctt
tgaatccaaaaggaagaaaacttggtgctccgggccaaccaggtctctatatagaccaga
aagagctagagctagaagaagatgactacaacacgaaggtacatgaaatgcaaaagttga
taggtctagcatcatatgttggatataaatttagatttgacctattatactacatcaaca
cacttgcacaacatatactatttccgtccaagcaagtgttaaacatgacatatgaattga
tacaattcctatgggacaccagagacaaacaattaatatggcacaagaacaaatctgtaa
aaccagagaataaattaattgtaataagcgatgcctcttatggcaaccaaccatactaca
aatctcagattggtaacctatatctactgaatggaaaggtgatt-ggaggaaaatcaacc
aaagcttcattaacatgtacttcaaccacagaagcagaaatacacgcaatcagtgaagcc
gttccattattaaacaacttgagttaccttatacaagaactaagtgggaaatcaatcatt
aaaggcttacttaccgacagcagatctacaatcagtatagttatgtccaaaaatgaagag
aaatttagaaacagatttttcggtactaaagcaatgagacttcgggacgaggtatcaggt
aataacctccacgtacggtacgtggataccaaaaggaacattgctgacgtaatgacaaaa
ccccttccgataaaaacatttaaattattaacaaacaagtggattcattagatctattac
attatgggtggtatgttggaattgaactctaatatcatctat---------------tta
ataatatattatcacatgcggtgt-aagaggatgacataaagattgagaaacagtcatcc
aatctaatggaagctgaaatgcaaggattgataatgtaataggat-aatgaatgacaacg
tataaaaggaaagaatattaagtaataacatta---tgtagacctatctattccctttta
tggattcctatatcctcgaggagaacttctagtatattctgtatacct-atattatagcc
tttaccaaaaatggaatcccaacaattattcaataactcacaaaattctca
>UWOPS91-917.1_f385
tgttggaattgaactctaatatcatctat---------------ttaataatatattatc
acatgcggtgtaagag-gatgacataaagattgagaaacagtcatccaatctaatggaag
ctgaaatgcaaggattgataatgtaataggat-aatgaatgacaacgtataaaaggaaag
aatattaagt---aataacattatgtagacctatctattcccttttatggattcctatat
cctcgaggagaacttctagtatattctgtataccta-tattatagcctttaccaaaaatg
ggatcccaacaattattcaatatctcacaaaattccaatggtagcgcctgtgcttcggtt
acttctaaggaagtccacacaaatcaagatccgttagacgtttcagcttccaaaattcaa
gaatatgataaggattccactaaggccaactctcaacagccaacaaaacctgttacatca
gctgttccagagaaccatcatcatgcctctcctcaagctgctcaggcacctt---cgcca
cagaatgggccgtacccacagcaacccatgatgac------cccaaaccaagccaatcca
tctggttggtcattttacggacacccatctatgatgccgtatacaccttatcaaatgtcg
cctatgtacttcccacctgggccacaatcacagtttccgcagtatccaccatctgttgga
acacctctgagcaccccatcacctgagtcaggcaatacatttactgattcatcatcagcg
gactctgacatgacatccagt--aataaatatgtcagacc--------------------
------------------------------------------------------------
----------------------------------accgccaagcttaacctcacctaatg
attttctaaattgggttaaaatatacatcaaa-tttttacaaaattcgaatctcggtgat
attattccgacaacaaacggaaaggtcgtacgtcctatgactgacaatgaactcaccttc
gtgtataacactttccaaatttttgccccatctcaatatctacctacctgggttaaagac
attttatctgttgattatacggatatcatgaaagttctttccaaaagcattgaaaaaaca
caatctgatactcaagaggcaaatgacattgtgactctggcaaatttgcaatataatggc
agtacgcctgcagatgcatttgaaacaaaagtcacaaacattattgacagattaaataac
aatggcattcatatcaataacaaggtagcatgtcaattgattatgagaggcctatctggc
gaatataaattcttacgctacacacgtcatcgacacctaaatatgacagtcgccgaactg
ttcttagacattcatgctatttatgaagaacaacaggaatcgagacacagtaaacccact
tacaggaaaaatcat--------------------------------------------a
gtgaagagagaaataattctcgcgcctatatgaatacaaccaaacccaaaattataactc
gaaattctcaaaaaacaagcaattcaaaatctagaactgccagggctcataacgtatcca
cgtctaataaccctccaaacattgataacgattctatcagtgaatcacctactgaaccga
ttcaattgaacaataaacacgaccttcatcttaggccggaaacatactgaatctacagta
aatcacacgaatcattctgatgatgaaatacctggacaccttcttcttgattcaggagca
tcacgaactcttataagatccgcccatcacatacactcagcatcatctaatcccgacata
aacgtagttgatgctc------aaaaaa--ataacatcccaattaacgcggttggtgatc
tcgaatttcatttccaggacgacacaaaaacaacaataaaggtattgcacactcctaaca
tagcttatgacttactcagtttaaatgaactggctgaactaaagattacggcgtgcttta
ccaaaaacgttttagaacgacccgacggcaccgtacttgcacctatcgtaaaacatggag
acttctactgggtgtctaaaaggtacttgcttccgtcgaatatctcagtactcacaatca
ataacgttcttacaagtgaaaacacacgcaagtatccttaccctttcattcatcggatgc
ttgcacatgccaatgcccagac-aattagatattcactgaaaaataacactattacgtat
ttcaatgaatcagatgttgactggtctgacgctactgattatcaatgtcccgattgttta
atcggcaaaagtaccaaacatagacatatcaaaggatcacggctaaaataccaaaattca
tatgaaccttttcaatacctacacactgacatatttggtcctattcacaaccaaccaaag
agtgcaccgtcctatttcatctcattcactgatg-agaaaacaaaattccgttgggttta
tccattacacgaccgtcgcgaggactctattctcgatgtctttactacgatactagcttt
cattaagaaccagtttcagtcaaacgttttggttatccaaatggaccgtggttctgagta
cactaacaaaactctccataaattccttg---aa-aaaaatggtataactccatgttata
caaccacagcggattcccgagcacatggtgttgctgaacggctgaaccgtacgttattag
atgactgtcgtactcaactgcaatgtagtggtttaccgaatcatctatggttctcggcag
tcgaattttctactatcgtacggaactcactagcttcacctaaaagcaaaaagtcagcaa
gacaaaacgctgggttggcaggactcgacatcagtactttattacctttcggtcaacccg
ttatagtcaataatcacaatcctgattcaaaaattcatcctcgtggcattcctggttatg
ctctacatccatctcgaaactcttatggatatatcatatatatcccatctttgaagaaga
cagtagatacaactaattacgttattcttcagggcaaagaatccagattagaccaattca
attacgacgcactcaccttcaatgaagacgtgaatcgtataactgcttcatatcaatcgt
tcattgcttcaaatgagatcgaacaatccaatgatcttaacatagaatttgaccatgact
tccaatcggatgtagaactgaactctgaacaccagagaaatgatatttcaaaagttccga
ttccaaccgactctccacctccatcaactcttactgaagatttcaaacctacacctggaa
ctaatcttcgtgcacccagagaagttgatcctaacatatctgaatctaatattcttccat
ctaagaagagatccaccattccccaaatttctgctatcgacagtactggttcgggtggta
taaataaatcagatattcctttacttactcccttgtccaaatctgacacaaaaaattcgt
accaagccagtgaatctgatgatttcagtgactcagactcccacagcgacattgatactg
actctacaaacgtgacaatacccagtttgggtggtaacaacaacaaaactggtccacggg
taaatgatcaagagattgagaaaaggattgtacaccattcacctaaaatcgatgcttctc
caccgagaaatgattcatcgcaccatattgttcctattaaaacaccaactactgtttctg
aacagaatactgaagaatctattatcgctgatctcccactccctgatgtacatccagaat
cttctaccgaaattcctgacgcattcaaagaacttccaccaatcaattctcgtcaaacta
attccagtttgggtggtatggatgactctaatatctctactactaccaataataagaaaa
gatcattagaagataatgaaactgaaattgaggtatcacgagatacatggaatactaaaa
atatgcgtagtttagaacctccaaggtcaaagaaacgaatacatctgatcgcagctgtaa
aagcagtaaaaacagttaaaccaatacgaacaactttaagatacgatgaggcaatcacct
ataataaagatattaaagaaaaggaaaaatatattgaagcataccagaaagaagtcaacc
aactgttgaaaatgaatacttgggacactgataaatattatgagagaaaagaaatagacc
ccaaaagaataataaactcaatgttcatcttcaacaagaaacgtgacggaactcataaag
ctagatttgttgcaagaggtgacattcagcatcctgatacgtacgattcaggtatgcaat
ccaacactgtacatcattatgcgttgatgacatccctatcacttgcattagacaatgact
actttattacacaattagacatatcttcggcgtacttatatgcagacatcaaagaagaat
tatacataagacctccaccacatttaggaatgaataacaagttaatacgtttaaggaaat
cactttatggtttaaaacaaagtggtgcaaactggtatgaaacgataaaatcatatctga
tagaaaaatgtgatatggaagaagttcgtggatggtcatgcgtattcaagaatagtcaag
taacaatttgcttatttgttgatgatatgatattgttcagcaaagacctaaattcaaata
aaaaaattatagtaaaactcaagatgcagtacgataccaagattataaatctgggcgaaa
gtaatgatgaaattcaatatgacatccttggcttagaaatcaaataccaaagaggtaaat
acatgaaattaggtatggaaaactcattgactgaaaaaatacccaaattaaacgtacctt
tgaatccaaaaggaagaaaacttggtgctccgggccaaccaggtctctatatagaccaga
aagagctagagctagaagaagatgactacaacacgaaggtacatgaaatgcaaaagttga
taggtctagcatcatatgttggatataaatttagatttgacctattatactacatcaaca
cacttgcacaacatatactatttccgtccaagcaagtgttaaacatgacatatgaattga
tacaattcctatgggacaccagagacaaacaattaatatggcacaagaacaaatctgtaa
aaccagagaataaattaattgtaataagcgatgcctcttatggcaaccaaccatactaca
aatctcagattggtaacctatatctactgaatggaaaggtgatt-ggaggaaaatcaacc
aaagcttcattaacatgtacttcaaccacagaagcagaaatacacgcaatcagtgaagcc
gttccattattaaacaacttgagttaccttatacaagaactaagtgggaaatcaatcatt
aaaggcttacttaccgacagcagatctacaatcagtatagttatgtccaaaaatgaagag
aaatttagaaacagatttttcggtactaaagcaatgagacttcgggacgaggtatcaggt
aataacctccacgtacggtacgtggataccaaaaggaacattgctgacgtaatgacaaaa
ccccttccgataaaaacatttaaattattaacaaacaagtggattcattagatctattac
attatgggtggtatgttggaattgaactctaatatcatctat---------------tta
ataatatattatcacatgcggtgt-aagaggatgacataaagattgagaaacagtcatcc
aatctaatggaagctgaaatgcaaggattgataatgtaataggat-aatgaatgacaacg
tataaaaggaaagaatattaagtaataacatta---tgtagacccatctattccctttta
tggattcctatatcctcgaggagaacttctagtatattctgtatacct-atattatagcc
tttaccaaaaatggaatcccaacaattattcaataactcacaaaattctca
>UWOPS91-917.1_f397
tgttggaattgaactctaatatcatctat---------------ttaataatatattatc
acatgcggtgtaagag-gatgacataaagattgagaaacagtcatccaatctaatggaag
ctgaaatgcaaggattgataatgtaataggat-aatgaatgacaacgtataaaaggaaag
aatattaagt---aataacattatgtagacctatctattcccttttatggattcctatat
cctcgaggagaacttctagtatattctgtataccta-tattatagcctttaccaaaaatg
gaatcccaacaattattcaataactcaccaaattctcatggtagcgcctgtgcttcggtt
acttctaaggaagtccacacaaatcaagatccgttagacgtttcagcttccaaaattcaa
gaatatgataaggattccactaaggccaactctcaacagccaacaaaacctgttacatca
gctgttccagagaaccatcatcatgcctctcctcaagctgctcaggcacctt---cgcca
cagaatgggccgtacccacagcaacccatgatgac------cccaaaccaagccaatcca
tctggttggtcattttacggacacccatctatgatgccgtatacaccttatcaaatgtcg
cctatgtacttcccacctgggccacaatcacagtttccgcagtatccaccatctgttgga
acacctctgagcaccccatcacctgagtcaggcaatacatttactgattcatcatcagcg
gactctgacatgacatccagt--aataaatatgtcagacc--------------------
------------------------------------------------------------
----------------------------------accgccaagcttaacctcacctaatg
attttctaaattgggttaaaatatacatcaaa-tttttacaaaattcgaatctcggtgat
attattccgacaacaaacggaaaggtcgtacgtcctatgactgacaatgaactcaccttc
gtgtataacactttccaaatttttgccccatctcaatatctacctacctgggttaaagac
attttatctgttgattatacggatatcatgaaagttctttccaaaagcattgaaaaaaca
caatctgatactcaagaggcaaatgacattgtgactctagcaaatttgaaatataatggc
agtacgcctgcagatgcatttgaaacaaaagtcacaaacattattgacagattaaataac
aatggcattcatatcaataacaaggtagcatgtcaattgattatgagaggcctatctggc
gaatataaattcttacgctacacacgtcatcgacacctaaatatgacagtcgccgaactg
ttcttagacattcatgctatttatgaagaacaacaggaatcgagacacagtaaacccact
tacaggaaaaatcat--------------------------------------------a
gtgaagagagaaataattctcgcgcctatatgaatacaaccaaacccaaaattataactc
gaaattctcaaaaaacaagcaattcaaaatctagaactgccagggctcataacgtatcca
cgtctaataaccctccaaacattgataacggttccatcagtgaatcacctactgaaccga
ttcaattgaacaataaacacgaccttcatcttaggccggaaacatactgaatctacagta
aatcacacgaatcattctgatgatgaaatacctggacaccttcttcttgattcaggagca
tcacgaactcttataagatccgcccatcacatacactcagcatcatctaatcccgacata
aacgtagttgatgctc------aaaaaa--ataacatcccaattaacgcggttggtgatc
tcgaatttcatttccaggacgacacaaaaacaacaataaaggtattgcacactcctaaca
tagcttatgacttactcagtttaaatgaactggctgaactaaagattacggcgtgcttta
ccaaaaacgttttagaacgacccgacggcaccgtacttgcacctatcgtaaaacatggag
acttctactgggtgtctaaaaggtacttgcttccgtcgaatatctcagtacccacaatca
ataacgttcttacaagtgaaaacacacgcaagtatccttaccctttcattcatcggatgc
ttgcacatgccaatgcccagac-aattagatattcactgaaaaataacactattacgtat
ttcaatgaatcagatgttgactggtctgacgctactgattatcaatgtcccgattgttta
atcggcaaaagtaccaaacatagacatatcaaaggatcacggctaaaataccaaaattca
tatgaaccttttcaatacctacacactgacatatttggtcctattcacaacctaccaaag
agtgcaccatcctatttcatctcattcactgatg-agaaaacaaaattccgttgggttta
tccattacacgaccgtcgcgaggactctattctcgatgtctttactacgatactagcttt
cattaagaaccagtttcagtcaaacgttttggttatccaaatggaccgtggttctgagta
cactaacaaaactctccataaattccttg---aa-aaaaatggtataactccatgttata
caaccacagcggattcccgagcacatggtgtcgctgaacggctgaaccgtacgttattag
atgactgtcgtactcaactgcaatgtagtggtttaccgaatcatctatggttctcggcag
tcgaattttctactatcgtacggaactcactagcttcacctaaaagcaaaaagtcagcaa
gacaaaacgctgggttggcaggactcgacatcagtactttattacctttcggtcaacccg
ttatagtcaataatcacaatcctgattcaaaaattcatcctcgtggcattcctggttatg
ctctacatccatctcgaaactcttatggatatatcatatatatcccatctttgaagaaga
cagtagatacaactaattacgttattcttcagggcaaagaatccagattagaccaattca
attacgacgcactcaccttcaatgaagacgtgaatcgtataactgcttcatatcaatcgt
tcattgcttcaaatgagatcgaacaatccaatgatcttaacatagaatttgaccatgact
tccaatcggatgtagaactgaactctgaacaccagagaaatgatatttcaaaagttccga
ttccaaccgactctccacctccatcaactcttactgaagatttcaaacctacacctggaa
ctaatcttcgtgcacccagagaagttgatcctaacatatctgaatctaatattcttccat
ctaagaagagatccaccattccccaaatttctgctatcgacagtactggttcgggtggta
taaataaatcagatattcctttacttactcccttgtccaaatctgacacaaaaaattcgt
accaagccagtgaatctgatgatttcagtgactcagactcccacagcgacattgatactg
```
