## Supplemental File 8 for "Evolution of Ty1 copy number control in yeast by horizontal transfer of a *gag* gene" (part 2 of 2)

```
actctacaaacgtgacaatacccagtttgggtggtaacaacaacaaaactggtccacggg
taaatgatcaagagattgagaaaaggattgtacaccattcacctaaaatcgatgcttctc
caccgagaaatgattcatcgcaccatattgttcctattaaaacaccaactactgtttctg
aacagaatactgaagaatctattatcgctgatctcccactccctgatgtacatccagaat
cttctaccgaaattcctgacgcattcaaagaacttccaccaatcaattctcgtcaaacta
attccagtttgggtggtatggatgactctaatatctctactactaccaatagtaagaaaa
gatcattagaagataatgaaactgaaattgaggtatcacgagatacatggaatactaaaa
atatgcgtagtttagaacctccaaggtcaaagaaacgaatacatctgatcgcagctgtaa
aagcagtaaaaacagttaaaccaatacgaacaactttaagatacgatgaggcaatcacct
ataataaagatattaaagaaaaggaaaaatatattgaagcataccagaaagaagtcaacc
aactgttgaaaatgaatacttgggacactgataaatattatgagagaaaagaaatagacc
ccaaaagaataataaactcaatgttcatcttcaacaagaaacgtgacggaactcataaag
ctagatttgttgcaagaggtgacattcagcatcctgatacgtacgattcaggtatgcaat
ccaacactgtacatcattatgcgttgatgacatccctatcacttgcattagacaatgact
actttattacacaattagacatatcttcggcgtacttatatgcagacatcaaagaagaat
tatacataagacctccaccacatttaggaatgaataacaagttaatacgtttaaggaaat
cactttatggtttaaaacaaagtggtgcaaactggtatgaaacgataaaatcatatctga
tagaaaaatgtgatatggaagaagttcgtggatggtcatgcgtattcaagaatagtcaag
taacaatttgcttatttgttgatgatatgatattgttcagcaaagacctaaattcaaata
aaaaaattatagcaaaactcaagatgcagtacgataccaagattataaatctgggcgaaa
gtaatgatgaaattcaatatgacatccttggcttagaaatcaaataccaaagaggtaaat
acatgaaattaggtatggaaaactcattgactgaaaaaatacccaaattaaacgtacctt
tgaatccaaaaggaagaaaacttggtgctccgggccaaccaggtctctatatagaccaga
aagagctagagctagaagaagatgactacaacacgaaggtacatgaaatgcaaaagttga
taggtctagcatcatatgttggatataaatttagatttgacctattatactacatcaaca
cacttgcacaacatatactatttccgtccaagcaagtgttaaacatgacatatgaattga
tacaattcctatgggacaccagagacaaacaattaatatggcacaagaacaaatctgtaa
aaccagagaataaattaattgtaataagcgatgcctcttatggcaaccaaccatactaca
aatctcagattggtaacctatatctactgaatggaaaggtgatt-ggaggaaaatcaacc
aaagcttcattaacatgtacttcaaccacagaagcagaaatacacgcaatcagtgaagcc
gttccattattaaacaacttgagttaccttatacaagaactaagtgggaaatcaatcatt
aaaggcttacttaccgacagcagatctacaatcagtatagttatgtccaaaaatgaagag
aaatttagaaacagatttttcggtactaaagcaatgagacttcgggacgaggtatcaggt
aataacctccacgtacggtacgtggataccaaaaggaacattgctgacgtaatgacaaaa
ccccttccgataaaaacatttaaattattaacaaacaagtggattcattagatctattac
attatgggtggtatgttggaattgaactctaatatcatctat---------------tta
ataatatattatcacatgcggtgt-aagaggatgacataaagattgagaaacagtcatcc
aatctaatggaagctgaaatgcaaggattgataatgtaataggat-aatgaatgacaacg
tataaaaggaaagaatattaagtaataacatta---tgtagacctatctattccctttta
tggattcctatatcctcgaggagaacttctagtatattctgtatacct-atattatagcc
tttaccaaaaatggaatcccaacaattattcaataactcaccaaattctca
>UWOPS91-917.1_f432
tgttggaattgaactctaatatcatctat---------------ttaataatatattatc
acatgcggtgtaagag-gatgacataaagattgagaaacagtcatccaatctaatggaag
ctgaaatgcaaggattgataatgtaataggat-aatgaatgacaacgtataaaaggaaag
aatattaagt---aataacattatgtagacctatctattcccttttatggattcctatat
cctcgaggagaacttctagtatattctgtataccta-tattatagcctttaccaaaaatg
gaatcccaacaattattcaataactcaccaaattctcatggtagcgcctgtgcttcggtt
acttctaaggaagtccacacaaatcaagatccgttagacgtttcagcttccaaaattcaa
gaatatgataaggattccactaaggccaactctcaacagccaacaaaacctgttacatca
gctgttccagagaaccatcatcatgcctctcctcaagctgctcaggcacctt---cgcca
cagaatgggccgtacccacagcaacccatgatgac------cccaaaccaagccaatcca
tctggttggtcattttacggacacccatctatgatgccgtatacaccttatcaaatgtcg
cctatgtacttcccacctgggccacaatcacagtttccgcagtatccaccatctgttgga
acacctctgagcaccccatcacctgagtcaggcaatacatttactgattcatcatcagcg
gactctgacatgaaatccagt--aataaatatgtcagacc--------------------
------------------------------------------------------------
----------------------------------accgccaagcttaacctcacctaatg
attttctaaattgggttaaaatatacatcaaa-tttttacaaaattcgaatctcggtgat
attattccgacaacaaacggaaaggtcgtacgtcctatgactgacaatgaactcaccttc
gtgtataacactttccaaatttttgccccatctcaatatctacctacctgggttaaagac
attttatctgttgattatacggatatcatgaaagttctttccaaaagcattgaaaaaaca
caatctgatactcaagaggcaaatgacattgtgactctagcaaatttgaaatataatggc
agtacgcctgcagatgcatttgaaacaaaagtcacaaacattattgacagattaaataac
aatggcattcatatcaataacaaggtagcatgtcaattgattatgagaggcctatctggc
gaatataaattcttacgctacacacgtcatcgacacctaaatatgacagtcgccgaactg
ttcttagacattcatgctatttatgaagaacaacaggaatcgagacacagtaaacccact
tacaggaaaaatcat--------------------------------------------a
gtgaagagagaaataattctcgcgcctatatgaatacaaccaaacccaaaattataactc
gaaattctcaaaaaacaagcaattcaaaatctagaactgccagggctcataacgtatcca
cgtctaataaccctccaaacattgataacggttccatcagtgaatcacctactgaaccga
ttcaattgaacaataaacacgaccttcatcttaggccggaaacatactgaatctacagta
aatcacacgaatcattctgatgatgaaatacctggacaccttcttcttgattcaggagca
tcacgaactcttataagatccgcccatcacatacactcagcatcatctaatcccgacata
aacgtagttgatgctca----aaaaaaa--ataacatcccaattaacgcggttggtgatc
tcgaatttcatttccaggacgacacaaaaacaacaataaaggtattgcacactcctaaca
tagcttatgacttactcagtttaaatgaactggctgaactaaagattacggcgtgcttta
ccaaaaacgttttagaacgacccgacggcaccgtacttgcacctatcgtaaaacatggag
acttctactgggtgtctaaaaggtacttgcttccgtcgaatatctcagtacccacaatca
ataacgttcttacaagtgaaaacacacgcaagtatccttaccctttcattcatcggatgc
ttgcacatgccaatgcccagac-aattagatattcactgaaaaataacactattacgtat
ttcaatgaatcagatgttgactggtctgacgctactgattatcaatgtcccgattgttta
atcggcaaaagtaccaaacatagacatatcaaaggatcacggctaaaataccaaaattca
tatgaaccttttcaatacctacacactgacatatttggtcctattcacaacctaccaaag
agtgcaccatcctatttcatctcattcactgatg-agaaaacaaaattccgttgggttta
tccattacacgaccgtcgcgaggactctattctcgatgtctttactacgatactagcttt
cattaagaaccagtttcagtcaaacgttttggttatccaaatggaccgtggttctgagta
cactaacaaaactctccataaattccttg---aa-aaaaatggtataactccatgttata
caaccacagcggattcccgagcacatggtgtcgctgaacggctgaaccgtacgttattag
atgactgtcgtactcaactgcaatgtagtggtttaccgaatcatctatggttctcggcag
tcgaattttctactatcgtacggaactcactagcttcacctaaaagcaaaaagtcagcaa
gacaaaacgctgggttggcaggactcgacatcagtactttattacctttcggtcaacccg
ttatagtcaataatcacaatcctgattcaaaaattcatcctcgtggcattcctggttatg
ctctacatccatctcgaaactcttatggatatatcatatatatcccatctttgaagaaga
cagtagatacaactaattacgttattcttcagggcaaagaatccagattagaccaattca
attacgacgcactcaccttcaatgaagacgtgaatcgtataactgcttcatatcaatcgt
tcattgcttcaaatgagatcgaacaatccaatgatcttaacatagaatttgaccatgact
tccaatcggatgtagaactgaactctgaacaccagagaaatgatatttcaaaagttccga
ttccaaccgactctccacctccatcaactcttactgaagatttcaaacctacacctggaa
ctaatcttcgtgcacccagagaagttgatcctaacatatctgaatctaatattcttccat
ctaagaagagatccaccattccccaaatttctgctatcgacagtactggttcgggtggta
taaataaatcagatattcctttacttactcccttgtccaaatctgacacaaaaaattcgt
accaagccagtgaatctgatgatttcagtgactcagactcccacagcgacattgatactg
actctacaaacgtgacaatacccagtttgggtggtaacaacaacaaaactggtccacggg
taaatgatcaagagattgagaaaaggattgtacaccattcacctaaaatcgatgcttctc
caccgagaaatgattcatcgcaccatattgttcctattaaaacaccaactactgtttctg
aacagaatactgaagaatctattatcgctgatctcccactccctgatgtacatccagaat
cttctaccgaaattcctgacgcattcaaagaacttccaccaatcaattctcgtcaaacta
attccagtttgggtggtatggatgactctaatatctctactactaccaataataagaaaa
gatcattagaagataatgaaactgaaattgaggtatcacgagatacatggaatactaaaa
atatgcgtagtttagaacctccaaggtcaaagaaacgaatacatctgatcgcagctgtaa
aagcagtaaaaacagttaaaccaatacgaacaactttaagatacgatgaggcaatcacct
ataataaagatattaaagaaaaggaaaaatatattgaagcataccagaaagaagtcaacc
aactgttgaaaatgaatacttgggacactgataaatattatgagagaaaagaaatagacc
ccaaaagaataataaactcaatgttcatcttcaacaagaaacgtgacggaactcataaag
ctagatttgttgcaagaggtgacattcagcatcctgatacgtacgattcaggtatgcaat
ccaacactgtacatcattatgcgttgatgacatccctatcacttgcattagacaatgact
actttattacacaattagacatatcttcggcgtacttatatgcagacatcaaagaagaat
tatacataagacctccaccacatttaggaatgaataacaagttaatacgtttaaggaaat
cactttatggtttaaaacaaagtggtgcaaactggtatgaaacgataaaatcatatctga
tagaaaaatgtgatatggaagaagttcgtggatggtcatgcgtattcaagaatagtcaag
taacaatttgcttatttgttgatgatatgatattgttcagcaaagacctaaattcaaata
aaaaaattatagcaaaactcaagatgcagtacgataccaagattataaatctgggcgaaa
gtaatgatgaaattcaatatgacatccttggcttagaaatcaaataccaaagaggtaaat
acatgaaattaggtatggaaaactcattgactgaaaaaatacccaaattaaacgtacctt
tgaatccaaaaggaagaaaacttggtgctccgggccaaccaggtctctatatagaccaga
aagagctagagctagaagaagatgactacaacacgaaggtacatgaaatgcaaaagttga
taggtctagcatcatatgttggatataaatttagatttgacctattatactacatcaaca
cacttgcacaacatatactatttccgtccaagcaagtgttaaacatgacatatgaattga
tacaattcctatgggacaccagagacaaacaattaatatggcacaagaacaaatctgtaa
aaccagagaataaattaattgtaataagcgatgcctcttatggcaaccaaccatactaca
aatctcagattggtaacctatatctactgaatggaaaggtgatt-ggaggaaaatcaacc
aaagcttcattaacatgtacttcaaccacagaagcagaaatacacgcaatcagtgaagcc
gttccattattaaacaacttgagttaccttatacaagaactaagtgggaaatcaatcatt
aaaggcttacttaccgacagcagatctacaatcagtatagttatgtccaaaaatgaagag
aaatttagaaacagatttttcggtactaaagcaatgagacttcgggacgaggtatcaggt
aataacctccacgtacggtacgtggataccaaaaggaacattgctgacgtaatgacaaaa
ccccttccgataaaaacatttaaattattaacaaacaagtggattcattagatctattac
attatgggtggtatgttggaattgaactctaatatcatctat---------------tta
ataatatattatcacatgcggtgt-aagaggatgacataaagattgagaaacagtcatcc
aatctaatggaagctgaaatgcaaggattgataatgtaataggat-aatgaatgacaacg
tataaaaggaaagaatattaagtaataacatta---tgtagacctatctattccctttta
tggattcctatatcctcgaggagaacttctagtatattctgtatacct-atattatagcc
tttaccaaaaatggaatcccaacaattattcaataactcaccaaattctca
>UWOPS91-917.1_f471
tgttggaattgaactctaatatcatctat---------------ttaataatatattatc
acatgcggtgtaagag-gatgacataaagattgagaaacagtcatccaatctaatggaag
ctgaaatgcaaggattgataatgtaataggat-aatgaatgacaacgtataaaaggaaag
aatattaagt---aataacattatgtagacctatctattcccttttatggattcctatat
cctcgaggagaacttctagtatattctgtataccta-tattatagcctttaccaaaaatg
gaatcccaacaattattcaataactcacaaaattctcatggtagcgcctgtgcttcggtt
acttctaaggaagtccacacaaatcaagatccgttagacgtttcagcttccaaaattcaa
gaatatgataaggattccactaaggccaactctcaacagccaacaaaacctgttacatca
gctgttccagagaaccatcatcatgcctctcctcaagctgctcaggcacctt---cgcca
cagaatgggccgtacccacagcaacccatgatgac------cccaaaccaagccaatcca
tctggttggtcattttacggacacccatctatgatgccgtatacaccttatcaaatgtcg
cctatgtacttcccacctgggccacaatcacagtttccgcagtatccaccatctgttgga
acacctctgagcaccccatcacctgagtcaggcaatacatttactgattcatcatcagcg
gactctgacatgacatccagt--aataaatatgtcagacc--------------------
------------------------------------------------------------
----------------------------------accgccaagcttaacctcacctaatg
attttctaaattgggttaaaatatacatcaaa-tttttacaaaattcgaatctcggtgat
attattccgacaacaaacggaaaggtcgtacgtcctatgactgacaatgaactcaccttc
gtgtataacactttccaaatttttgccccatctcaatatctacctacctgggttaaagac
attttatctgttgattatacggatatcatgaaagttctttccaaaagcattgaaaaaaca
caatctgatactcaagaggcaaatgacattgtgactctagcaaatttgaaatataatggc
agtacgcctgcagatgcatttgaaacaaaagtcacaaacattattgacagattaaataac
aatggcattcatatcaataacaaggtagcatgtcaattgattatgagaggcctatctggc
gaatataaattcttacgctacacacgtcatcgacacctaaatatgacagtcgccgaactg
ttcttagacattcatgctatttatgaagaacaacaggaatcgagacacagtaaacccact
tacaggaaaaatcat--------------------------------------------a
gtgaagagagaaataattctcgcgcctatatgaatacaaccaaacccaaaattataactc
gaaattctcaaaaaacaagcaattcaaaatctagaactgccagggctcataacgtatcca
cgtctaataaccctccaaacattgataacggttccatcagtgaatcacctactgaaccga
ttcaattgaacaataaacacgaccttcatcttaggccggaaacatactgaatctacagta
aatcacacgaatcattctgatgatgaaatacctggacaccttcttcttgattcaggagca
tcacgaactcttataagatccgcccatcacatacactcagcatcatctaatcccgacata
aacgtagttgatgctc------aaaaaa--ataacatcccaattaacgcggttggtgatc
tcgaatttcatttccaggacgacacaaaaacaacaataaaggtattgcacactcctaaca
tagcttatgacttactcagtttaaatgaactggctgaactaaagattacggcgtgcttta
ccaaaaacgttttagaacgacccgacggcaccgtacttgcacctatcgtaaaacatggag
acttctactgggtgtctaaaaggtacttgcttccgtcgaatatctcagtacccacaatca
ataacgttcttacaagtgaaaacacacgcaagtatccttaccctttcattcatcggatgc
ttgcacatgccaatgcccagac-aattagatattcactgaaaaataacactattacgtat
ttcaatgaatcagatgttgactggtctgacgctactgattatcaatgtcccgattgttta
atcggcaaaagtaccaaacatagacatatcaaaggatcacggctaaaataccaaaattca
tatgaaccttttcaatacctacacactgacatatttggtcctattcacaacctaccaaag
agtgcaccatcctatttcatctcattcactgatg-agaaaacaaaattccgttgggttta
tccattacacgaccgtcgcgaggactctattctcgatgtctttactacgatactagcttt
cattaagaaccagtttcagtcaaacgttttggttatccaaatggaccgtggttctgagta
cactaacaaaactctccataaattccttg---aa-aaaaatggtataactccatgttata
caaccacagcggattcccgagcacatggtgtcgctgaacggctgaaccgtacgttattag
atgactgtcgtactcaactgcaatgtagtggtttaccgaatcatctatggttctcggcag
tcgaattttctactatcgtacggaactcactagcttcacctaaaagcaaaaagtcagcaa
gacaaaacgctgggttggcaggactcgacatcagtactttattacctttcggtcaacccg
ttatagtcaataatcacaatcctgattcaaaaattcatcctcgtggcattcctggttatg
ctctacatccatctcgaaactcttatggatatatcatatatatcccatctttgaagaaga
cagtagatacaactaattacgttattcttcagggcaaagaatccagattagaccaattca
attacgacgcactcaccttcaatgaagacgtgaatcgtataactgcttcatatcaatcgt
tcattgcttcaaatgagatcgaacaatccaatgatcttaacatagaatttgaccatgact
tccaatcggatgtagaactgaactctgaacaccagagaaatgatatttcaaaagttccga
ttccaaccgactctccacctccatcaactcttactgaagatttcaaacctacacctggaa
ctaatcttcgtgcacccagagaagttgatcctaacatatctgaatctaatattcttccat
ctaagaagagatccaccattccccaaatttctgctatcgacagtactggttcgggtggta
taaataaatcagatattcctttacttactcccttgtccaaatctgacacaaaaaattcgt
accaagccagtgaatctgatgatttcagtgactcagactcccacagcgacattgatactg
actctacaaacgtgacaatacccagtttgggtggtaacaacaacaaaactggtccacggg
taaatgatcaagagattgagaaaaggattgtacaccattcacctaaaatcgatgcttctc
caccgagaaatgattcatcgcaccatattgttcctattaaaacaccaactactgtttctg
aacagaatactgaagaatctattatcgctgatctcccactccctgatgtacatccagaat
cttctaccgaaattcctgacgcattcaaagaacttccaccaatcaattctcgtcaaacta
attccagtttgggtggtatggatgactctaatatctctactactaccaatagtaagaaaa
gatcattagaagataatgaaactgaaattgaggtatcacgagatacatggaatactaaaa
atatgcgtagtttagaacctccaaggtcaaagaaacgaatacatctgatcgcagctgtaa
aagcagtaaaaacagttaaaccaatacgaacaactttaagatacgatgaggcaatcacct
ataataaagatattaaagaaaaggaaaaatatattgaagcataccagaaagaagtcaacc
aactgttgaaaatgaatacttgggacactgataaatattatgagagaaaagaaatagacc
ccaaaagaataataaactcaatgttcatcttcaacaagaaacgtgacggaactcataaag
ctagatttgttgcaagaggtgacattcagcatcctgatacgtacgattcaggtatgcaat
ccaacactgtacatcattatgcgttgatgacatccctatcacttgcattagacaatgact
actttattacacaattagacatatcttcggcgtacttatatgcagacatcaaagaagaat
tatacataagacctccaccacatttaggaatgaataacaagttaatacgtttaaggaaat
cactttatggtttaaaacaaagtggtgcaaactggtatgaaacgataaaatcatatctga
tagaaaaatgtgatatggaagaagttcgtggatggtcatgcgtattcaagaatagtcaag
taacaatttgcttatttgttgatgatatgatattgttcagcaaagacctaaattcaaata
aaaaaattatagcaaaactcaagatgcagtacgataccaagattataaatctgggcgaaa
gtaatgatgaaattcaatatgacatccttggcttagaaatcaaataccaaagaggtaaat
acatgaaattaggtatggaaaactcattgactgaaaaaatacccaaattaaacgtacctt
tgaatccaaaaggaagaaaacttggtgctccgggccaaccaggtctctatatagaccaga
aagagctagagctagaagaagatgactacaacacgaaggtacatgaaatgcaaaagttga
taggtctagcatcatatgttggatataaatttagatttgacctattatactacatcaaca
cacttgcacaacatatactatttccgtccaagcaagtgttaaacatgacatatgaattga
tacaattcctatgggacaccagagacaaacaattaatatggcacaagaacaaatctgtaa
aaccagagaataaattaattgtaataagcgatgcctcttatggcaaccaaccatactaca
aatctcagattggtaacctatatctactgaatggaaaggtgatt-ggaggaaaatcaacc
aaagcttcattaacatgtacttcaaccacagaagcagaaatacacgcaatcagtgaagcc
gttccattattaaacaacttgagttaccttatacaagaactaagtgggaaatcaatcatt
aaaggcttacttaccgacagcagatctacaatcagtatagttatgtccaaaaatgaagag
aaatttagaaacagatttttcggtactaaagcaatgagacttcgggacgaggtatcaggt
aataacctccacgtacggtacgtggataccaaaaggaacattgctgacgtaatgacaaaa
ccccttccgataaaaacatttaaattattaacaaacaagtggattcattagatctattac
attatgggtggtatgttggaattgaactctaatatcatctat---------------tta
ataatatattatcacatgcggtgt-aagaggatgacataaagattgagaaacagtcatcc
aatctaatggaagctgaaatgcaaggattgataatgtaataggat-aatgaatgacaacg
tataaaaggaaagaatattaagtaataacatta---tgtagacctatctattccctttta
tggattcctatatcctcgaggagaacttctagtatattctgtatacct-atattatagcc
tttaccaaaaatggaatcccaacaattattcaataactcacaaaattctca
>UWOPS91-917.1_f500
tgttggaattgaactctaatatcatctat---------------ttaataatatattatc
acatgcggtgtaagag-gatgacataaagattgagaaacagtcatccaatctaatggaag
ctgaaatgcaaggattgataatgtaataggat-aatgaatgacaacgtataaaaggaaag
aatattaagt---aataacattatgtagacctatctattcccttttatggattcctatat
cctcgaggagaacttctagtatattctgtataccta-tattatagcctttaccaaaaatg
gaatcccaacaattattcaataactcacaaaattctcatggtagcgcctgtgcttcggtt
acttctaaggaagtccacacaaatcaagatccgttagacgtttcagcttccaaaattcaa
gaatatgataaggattccactaaggccaactctcaacagccaacaaaacctgttacatca
gctgttccagagaaccatcatcatgcctctcctcaagctgctcaggcacctt---cgcca
cagaatgggccgtacccacagcaacccatgatgac------cccaaaccaagccaatcca
tctggttggtcattttacggacacccatctatgatgccgtatacaccttatcaaatgtcg
cctatgtacttcccacctgggccacaatcacagtttccgcagtatccaccatctgttgga
acacctctgagcaccccatcacctgagtcaggcaatacatttactgattcatcatcagcg
gactctgacatgacatccagt--aataaatatgtcagacc--------------------
------------------------------------------------------------
----------------------------------accgccaagcttaacctcacctaatg
attttctaaattgggttaaaatatacatcaaa-tttttacaaaattcgaatctcggtgat
attattccgacaacaaacggaaaggtcgtacgtcctatgactgacaatgaactcaccttc
gtgtataacactttccaaatttttgccccatctcaatatctacctacctgggttaaagac
attttatctgttgattatacggatatcatgaaagttctttccaaaagcattgaaaaaaca
caatctgatactcaagaggcaaatgacattgtgactctagcaaatttgaaatataatggc
agtacgcctgcagatgcatttgaaacaaaagtcacaaacattattgacagattaaataac
aatggcattcatatcaataacaaggtagcatgtcaattgattatgagaggcctatctggc
gaatataaattcttacgctacacacgtcatcgacacctaaatatgacagtcgccgaactg
ttcttagacattcatgctatttatgaagaacaacaggaatcgagacacagtaaacccact
tacaggaaaaatcat--------------------------------------------a
gtgaagagagaaataattctcgcgcctatatgaatacaaccaaacccaaaattataactc
gaaattctcaaaaaacaagcaattcaaaatctagaactgccagggctcataacgtatcca
cgtctaataaccctccaaacattgataacggttccatcagtgaatcacctactgaaccga
ttcaattgaacaataaacacgaccttcatcttaggccggaaacatactgaatctacagta
aatcacacgaatcattctgatgatgaaatacctggacaccttcttcttgattcaggagca
tcacgaactcttataagatccgcccatcacatacactcagcatcatctaatcccgacata
aacgtagttgatgctc------aaaaaa--ataacatcccaattaacgcggttggtgatc
tcgaatttcatttccaggacgacacaaaaacaacaataaaggtattgcacactcctaaca
tagcttatgacttactcagtttaaatgaactggctgaactaaagattacggcgtgcttta
ccaaaaacgttttagaacgacccgacggcaccgtacttgcacctatcgtaaaacatggag
acttctactgggtgtctaaaaggtacttgcttccgtcgaatatctcagtacccacaatca
ataacgttcttacaagtgaaaacacacgcaagtatccttaccctttcattcatcggatgc
ttgcacatgccaatgcccagac-aattagatattcactgaaaaataacactattacgtat
ttcaatgaatcagatgttgactggtctgacgctactgattatcaatgtcccgattgttta
atcggcaaaagtaccaaacatagacatatcaaaggatcacggctaaaataccaaaattca
tatgaaccttttcaatacctacacactgacatatttggtcctattcacaacctaccaaag
agtgcaccatcctatttcatctcattcactgatg-agaaaacaaaattccgttgggttta
tccattacacgaccgtcgcgaggactctattctcgatgtctttactacgatactagcttt
cattaagaaccagtttcagtcaaacgttttggttatccaaatggaccgtggttctgagta
cactaacaaaactctccataaattccttg---aa-aaaaatggtataactccatgttata
caaccacagcggattcccgagcacatggtgtcgctgaacggctgaaccgtacgttattag
atgactgtcgtactcaactgcaatgtagtggtttaccgaatcatctatggttctcggcag
tcgaattttctactatcgtacggaactcactagcttcacctaaaagcaaaaagtcagcaa
gacaaaacgctgggttggcaggactcgacatcagtactttattacctttcggtcaacccg
ttatagtcaataatcacaatcctgattcaaaaattcatcctcgtggcattcctggttatg
ctctacatccatctcgaaactcttatggatatatcatatatatcccatctttgaagaaga
cagtagatacaactaattacgttattcttcagggcaaagaatccagattagaccaattca
attacgacgcactcaccttcaatgaagacgtgaatcgtataactgcttcatatcaatcgt
tcattgcttcaaatgagatcgaacaatccaatgatcttaacatagaatttgaccatgact
tccaatcggatgtagaactgaactctgaacaccagagaaatgatatttcaaaagttccga
ttccaaccgactctccacctccatcaactcttactgaagatttcaaacctacacctggaa
ctaatcttcgtgcacccagagaagttgatcctaacatatctgaatctaatattcttccat
ctaagaagagatccaccattccccaaatttctgctatcgacagtactggttcgggtggta
taaataaatcagatattcctttacttactcccttgtccaaatctgacacaaaaaattcgt
accaagccagtgaatctgatgatttcagtgactcagactcccacagcgacattgatactg
actctacaaacgtgacaatacccagtttgggtggtaacaacaacaaaactggtccacggg
taaatgatcaagagattgagaaaaggattgtacaccattcacctaaaatcgatgcttctc
caccgagaaatgattcatcgcaccatattgttcctattaaaacaccaactactgtttctg
aacagaatactgaagaatctattatcgctgatctcccactccctgatgtacatccagaat
cttctaccgaaattcctgacgcattcaaagaacttccaccaatcaattctcgtcaaacta
attccagtttgggtggtatggatgactctaatatctctactactaccaataataagaaaa
gatcattagaagataatgaaactgaaattgaggtatcacgagatacatggaatactaaaa
atatgcgtagtttagaacctccaaggtcaaagaaacgaatacatctgatcgcagctgtaa
aagcagtaaaaacagttaaaccaatacgaacaactttaagatacgatgaggcaatcacct
ataataaagatattaaagaaaaggaaaaatatattgaagcataccagaaagaagtcaacc
aactgttgaaaatgaatacttgggacactgataaatattatgagagaaaagaaatagacc
ccaaaagaataataaactcaatgttcatcttcaacaagaaacgtgacggaactcataaag
ctagatttgttgcaagaggtgacattcagcatcctgatacgtacgattcaggtatgcaat
ccaacactgtacatcattatgcgttgatgacatccctatcacttgcattagacaatgact
actttattacacaattagacatatcttcggcgtacttatatgcagacatcaaagaagaat
tatacataagacctccaccacatttaggaatgaataacaagttaatacgtttaaggaaat
cactttatggtttaaaacaaagtggtgcaaactggtatgaaacgataaaatcatatctga
tagaaaaatgtgatatggaagaagttcgtggatggtcatgcgtattcaagaatagtcaag
taacaatttgcttatttgttgatgatatgatattgttcagcaaagacctaaattcaaata
aaaaaattatagcaaaactcaagatgcagtacgataccaagattataaatctgggcgaaa
gtaatgatgaaattcaatatgacatccttggcttagaaatcaaataccaaagaggtaaat
acatgaaattaggtatggaaaactcattgactgaaaaaatacccaaattaaacgtacctt
tgaatccaaaaggaagaaaacttggtgctccgggccaaccaggtctctatatagaccaga
aagagctagagctagaagaagatgactacaacacgaaggtacatgaaatgcaaaagttga
taggtctagcatcatatgttggatataaatttagatttgacctattatactacatcaaca
cacttgcacaacatatactatttccgtccaagcaagtgttaaacatgacatatgaattga
tacaattcctatgggacaccagagacaaacaattaatatggcacaagaacaaatctgtaa
aaccagagaataaattaattgtaataagcgatgcctcttatggcaaccaaccatactaca
aatctcagattggtaacctatatctactgaatggaaaggtgatt-ggaggaaaatcaacc
aaagcttcattaacatgtacttcaaccacagaagcagaaatacacgcaatcagtgaagcc
gttccattattaaacaacttgagttaccttatacaagaactaagtgggaaatcaatcatt
aaaggcttacttaccgacagcagatctacaatcagtatagttatgtccaaaaatgaagag
aaatttagaaacagatttttcggtactaaagcaatgagacttcgggacgaggtatcaggt
aataacctccacgtacggtacgtggataccaaaaggaacattgctgacgtaatgacaaaa
ccccttccgataaaaacatttaaattattaacaaacaagtggattcattagatctattac
attatgggtggtatgttggaattgaactctaatatcatctat---------------tta
ataatatattatcacatgcggtgt-aagaggatgacataaagattgagaaacagtcatcc
aatctaatggaagctgaaatgcaaggattgataatgtaataggat-aatgaatgacaacg
tataaaaggaaagaatattaagtaataacatta---tgtagacctatctattccctttta
tggattcctatatcctcgaggagaacttctagtatattctgtatacct-atattatagcc
tttaccaaaaatggaatcccaacaattattcaataactcacaaaattctca
>YPS128_f25
tgttggaataaaaatccactatcgtctatcaactaataattatattatcaatatattatc
atatacggtgttaagatgatgacataagttatgagaagctgtcatcgaagttagaggaag
ctgaagtgcaaggattgataatgtaataggat-aatg-----aaacatataaaacggaat
gaggaataatcgtaatattagtaaatagaaatatagattccattttgaggattcctatat
cctcgaggagaacttctagtatattctgtatacctaatattatagcctttatcaacaatg
gaatcccaacaattatctcaacattcacccatttctcatggtagcgcctgtgcttcggtt
acttctaaagaagtccaaacaactcaagatccgttagacatttcagcttccaaaacagaa
gaatgtgagaaggtttccactcaggctaattctcaacagccaacaacacctccctcatct
gctgttccagagaaccatcatcatgcctctcctcaagctgctcaagtaccat---tgcca
caaaatgggccgtacccacagcagcgcatgatgaa------tacccaacaagccaatatt
tctggttggccagtatacgggcacccatctttgatgccgtatccaccttatcaaatgtca
cctatgtacgatccacctggagcacaatcacagtttacacaatatccacaatatgttgga
acacatttgaacatcccgtcacctgagtcaagtaattcatttcctgattcatcctcagca
aagtctaatatgacatccact--aatcaacatgtcagacc--------------------
------------------------------------------------------------
----------------------------------accgccaatcttaacctcacctaatg
actttctaaattgggttaaaatatacatcaaattttt-acaaaattcgaatctcggtgat
attattccgacagcgacaagaaaagccgtacgtcagatgactgatgacgaactcaccttc
ttatgtcacacctttcaactatttgctccatctcaattcttacccacctgggttaaagac
atcttatctgttgattatacagatatcatgaaaattctttccaaaagcattaacaaaatg
cagtctgatactcaagaggtaaatgacattacgaccctagcaactttgcattataatgga
agtacacctgcagatgcatttgaagcagaagtcacaaacattcttgacagactaaacaac
aatggcattcctatcaataacaaggtagcatgccaattcattatgagaggtctatctggc
gagtacaaatttttacgctacgcacgtcatcgatatacacatatgacagttgctgatctg
ttttcagacatacattctatgtatgaagaacaacaggaatcaaaacgtaataaatctact
tataggagaagtccg--------------------------------------------a
gtgatgagaagaaagactctcgcacctatacgaatacaaccaaacccaaatccataactc
ggaattcccaaaaaccaaataattcgcaatcaagaacagccagggctcataacgtatcca
catctaataactcttccggccctgataacgatctcataagaggatcgactactgaaccga
ttcaattgaagaatacacacaaccttcaccttaggccaggaacttactgaatctacggta
aatcacactaatcattctgatgatgaactccctggacacctccttctcgattcaggagca
tcacgaacccttataagatctgctcatcacatacactcagcatcatctaatcctgacata
aacgtagttgatgctca-----aaaaag--a-aatataccaattaacgctattggtgacc
tacaatttcacttccaggacaacaccaaaacatcaataaaggtattgcacactcctaaca
tagcctatgacttactcagtttgaatgaattggctgcagtagatatcacagcatgcttta
ccaaaaacgtcttagaacgatctgacggcactgtacttgcacctatcgtaaaatatggag
acttttactgggtatctaaaaagtacttgcttccatcaaatatctccatacccaccatca
ataatgtccatacaagtgaaagtacacgcaaatatccttatcctttcattcatcgaatgc
ttgcacatgccaatgcacagac-aattcgatactcacttaaaaataacaccatcacgtat
tttaacgaatcagatgtcgactggtctagtgctattgactatcaatgtcctgattgttta
atcggcaaaagcaccaaacacagacatatcaaaggttcacgactaaaataccaaaattca
tacgaaccctttcaatacctacatactgacatatttggtccagttcacaacctaccaaaa
agtgcaccatcctatttcatctcatttactgatg-agacaacaaaattccgttgggttta
tccattacacgaccgtcgcgaggactctatcctcgatgtttttactacgatactagcttt
tattaaaaaccagtttcaggccagtgtcttggttatacaaatggaccgtggttctgagta
tactaacagaactctccataaattccttg---aa-aaaaatggtataactccatgctata
caaccacagcggattcccgagcacatggagtcgctgaacggctaaaccgtaccttattag
atgactgccgtactcaactgcaatgtagtggtttaccgaaccatttatggttctctgcaa
tcgaattttctactattgtgagaaattcactagcttcacctaaaagcaaaaaatctgcaa
gacaacatgctggcttggcaggacttgatatcagtactttgttacctttcggtcaacctg
ttatcgtcaatgatcacaaccctaactccaaaatacatcctcgtggcatcccaggctacg
ctctacatccgtctcgaaactcttatggatatatcatctatcttccatccttaaagaaga
cagtagatacaactaactatgttattcttcagggcaaggaatccagattagatcaattca
attacgacgcactcactttcgatgaagacttaaaccgtttaactgcttcatatcattcgt
tcattgcgtcaaatgagatccaacaatccaatgatcttaacatagaatctgaccatgact
tccaatctgacatggaactacatcctgagcaaccgagaaatgtcctttcaaagactgtga
gtccaaccgattccacacccccgtcaactcatactgaagattcgaaacgtgtttctaaaa
ccaatattcgcgcacccagagaagttgaccccaacatatctgaatcgaatattcttccat
caaagaagagatctagcaccccccaaatttccgatatcgagagtactggttcgggtggta
tgcatagattagatgttcctttacttgctcccatgtcccaatctaacacacatgagtcgt
cgcacgccagtaaatctaaagatttcagacactcagactcgtacagtgacaatgagacta
atcatacaaacgtaccaatatccagtacgggtggtaccaataataaaactgttccgcaga
caagcgaacaggagactgagaaaaggattatacaccgttcaccttcgatcgatacttcct
catcagaaagtaattcactacaccacgtcgttcctatcaaaacgtcagatacctgtccta
aggagaatacagaggaatctataattgctgatcttccacttcccgatctgcctccagaac
ctcctaccgaattatcagactcctttaaagaacttccaccgatcaattctcgtcaaacta
attccagtttgggtggtattggtgactctaatgcctatactactatcaacagtaagaaaa
gatcattagaagataatgaaactgaaattaaggtatcacgagacacatggaatactaaga
atatgcgtagtttagaacctccgagatcgaagaaacgaattcacctgattgcagctgtaa
aagcagtaaaatcaatcaaaccaatacgaacaaccttgcgatacgatgaggcaatcacct
ataataaagatattaaagaaaaagaaaaatatatcgaggcataccacaaagaagtcaatc
aactgttgaagatgaaaacttgggacactgacaaatattatgacagaaaagaaatagacc
ctaaaagagtaataaattcaatgtttatcttcaacaggaaacgtgacggtactcataaag
ctagatttgttgcaagaggtgatattcagcatcctgacacttacgactcaggcatgcaat
ccaataccgtacatcactatgcattaatgacatccctgtcacttgcattagacaataact
actatattacacaattagacatatcttcggcatatttgtatgcagacatcaaagaagaat
tatacataagacctccaccacatttaggaatgaatgataagttaatacgtttgaagaaat
cactttatggattgaaacaaagtggagcgaactggtacgaaactatcaaatcatacctga
taaaacagtgtggtatggaagaagttcgtggatggtcatgcgtatttaaaaacagtcaag
tgacaatttgtttattcgtagatgatatggtattgtttagcaaaaatctaaattcaaaca
aaagaattatagagaagcttaagatgcaatacgacaccaagattataaatctaggcgaaa
gtgatgaggaaattcaatatgacattcttggcttggaaatcaaataccaaagaggtaaat
acatgaaattgggtatggaaaactcattaactgaaaaaatacccaaactaaacgtacctt
tgaacccaaaaggaaggaaacttagcgctccaggtcaaccaggtctatatatagaccagc
aagaactagagctagaagaagatgattacaaaatgaaggtacatgaaatgcaaaagctga
taggtctagcatcatatgttggatataaatttagatttgacctattatactacatcaaca
cacttgcacaacatatactatttccgtccaagcaagtgttagatatgacatatgaattga
tacagttcatatggaatacgagagataagcaattaatatggcacaaaagcaaacctgtta
agccaacaaataaattagttgttataagcgatgcctcgtatggcaaccaaccgtattata
aatcacaaattggcaacatatatttacttaatggaaaggtaatt-ggaggaaagtccacc
aaggcttcattaacatgtacttcaactacggaagcagaaatacacgcgataagtgaatct
gtcccattattaaataatctaagttacctgatacaagaactcgacaagaaaccaattact
aaaggattattaaccgacagtaaatctacaatcagtataattatatccaataatgaagag
aaatttagaaacagattttttggtactaaggcaatgagattgagagatgaagtatcagga
aatcatctgcacgtatgctatatcgaaaccaaaaagaatattgcagacgtaatgaccaaa
cctcttccgataaaaacattcaaactattaacaaacaaatggattcattagatctattac
attatgggtggtatgttggaataaaaatccactatcgtctatcaactaataattatatta
tcaatatattatcatatacggtgttaagatgatgacataagttatgagaagctgtcatcg
aagttagaggaagctgaagtgcaaggattgataatgtaataggat-aatg-----aaaca
tataaaacggaatgaggaataatcgtaatattagtaaatagaaatatagattccattttg
aggattcctatatcctcgaggagaacttctagtatattctgtatacctaatattatagcc
tttatcaacaatggaatcccaacaattatctcaacattcacccatttctca
>YPS128_f173
tgttggaataaaaatccactatcgtctatcaactaataattatattatcaatatattatc
atatacggtgttaagatgatgacataagttatgagaagctgtcatcgaagttagaggaag
ctgaagtgcaaggattgataatgtaataggat-aatg-----aaacatataaaacggaat
gaggaataatcgtaatattagtaaatagaaatatagattccattttgaggattcctatat
cctcgaggagaacttctagtatattctgtatacctaatattatagcctttatcaacaatg
gaatcccaacaattatctcaacattcacccatttctcatggtagcgcctgtgcttcggtt
acttctaaagaagtccaaacaactcaagatccgttagacatttcagcttccaaaacagaa
gaatgtgagaaggtttccactcaggctaattctcaacagccaacaacacctccctcatct
gctgttccagagaaccatcatcatgcctctcctcaagctgctcaagtaccat---tgcca
caaaatgggccgtacccacagcagcgcatgatgaa------tacccaacaagccaatatt
tctggttggccagtatacgggcacccatctttgatgccgtatccaccttatcaaatgtca
cctatgtacgctccacctggagcacaatcacagtttacacaatatccacaatatgttgga
acacatttgaacatcccgtcacctgagtcaagtaattcatttcctgattcatcctcagca
aagtctaatatgacatccact--aatcaacatgtcagacc--------------------
------------------------------------------------------------
----------------------------------accgccaatcttaacctcacctaatg
actttctaaattgggttaaaatatacatcaaattttt-acaaaattcgaatctcggtgat
attattccgacagcaacaagaaaagccgtacgtcagatgactgatgacgaactcaccttc
ttatgtcacacctttcaactatttgctccatctcaattcttacccacctgggttaaagac
atcttatctgttgattatacagatatcatgaaaattctttccaaaagcattaacaaaatg
cagtctgatactcaagaggtaaatgacattacgaccctagcaactttgcattataatgga
agtacacctgcagatgcatttgaagcagaagtcacaaacattcttgacagactaaacaac
aatggcattcctatcaataacaaggtagcatgccaattcattatgagaggtctatctggc
gagtacaaatttttacgctacgcacgtcatcgatatacacatatgacagttgctgatctg
ttttcagacatacattctatgtatgaagaacaacaggaatcaaaacgtaataaatctact
tataggagaagtccg--------------------------------------------a
gtgatgagaagaaagactctcgcacctatacgaatacaaccaaacccaaatccataactc
ggaattcccaaaaaccaaataattcgcaatcaagaacagccagggctcataacgtatcca
catctaataactcttccggccctgataacgatctcataagaggatcgactactgaaccga
ttcaattgaagaatacacacgaccttcaccttaggccaggaacttactgaatctacggta
aatcacactaatcattctgatgatgaactccctggacacctccttctcgattcaggagca
tcacgaacccttataagatctgctcatcacatacactcagcatcatctaatcctgacata
aacgtagttgatgctca-----aaaaag--a-aatataccaattaacgctattggtgacc
tacaatttcacttccaggacaacaccaaaacatcaataaaggtattgcacactcctaaca
tagcctatgacttactcagtttgaatgaattggctgcagtagatatcacagcatgcttta
ccaaaaacgtcttagaacgatctgacggcactgtacttgcacctatcgtaaaatatggag
acttttactgggtatctaaaaagtacttgcttccatcaaatatctccatacccaccatca
ataatgtccatacaagtgaaagtacacgcaaatatccttatcctttcattcatcgaatgc
ttgcacatgccaatgcacagac-aattcgatactcacttaaaaataacaccatcacgtat
tttaacgaatcagatgtcgactggtctagtgctattgactatcaatgtcctgattgttta
atcggcaaaagcaccaaacacagacatatcaaaggttcacgactaaaataccaaaattca
tacgaaccctttcaatacctacatactgacatatttggtccagttcacaacctaccaaaa
agtgcaccatcctatttcatctcatttactgatg-agacaacaaaattccgttgggttta
tccattacacgaccgtcgcgaggactctatcctcgatgtttttactacgatactagcttt
tattaaaaaccagtttcaggccagtgtcttggttatacaaatggaccgtggttctgagta
tactaacagaactctccataaattccttg---aa-aaaaatggtataactccatgctata
caaccacagcggattcccgagcacatggagtcgctgaacggctaaaccgtaccttattag
atgactgccgtactcaactgcaatgtagtggtttaccgaaccatttatggttctctgcaa
tcgaattttctactattgtgagaaattcactagcttcacctaaaagcaaaaaatctgcaa
gacaacatgctggcttggcaggacttgatatcagtactttgttacctttcggtcaacctg
ttatcgtcaatgatcacaaccctaactccaaaatacatcctcgtggcatcccaggctacg
ctctacatccgtctcgaaactcttatggatatatcatctatcttccatccttaaagaaga
cagtagatacaactaactatgttattcttcagggcaaggaatccagattagatcaattca
attacgacgcactcactttcgatgaagacttaaaccgtttaactgcttcatatcattcgt
tcattgcgtcaaatgagatccaacaatccaatgatcttaacatagaatctgaccatgact
tccaatctgacatggaactacatcctgagcaaccgagaaatgtcctttcaaagactgtga
gtccaaccgattccacacccccgtcaactcatactgaagattcgaaacgtgtttctaaaa
ccaatattcgcgcacccagagaagttgaccccaacatatctgaatcgaatattcttccat
caaagaagagatctagcaccccccaaatttccgatatcgagagtactggttcgggtggta
tgcatagattagatgttcctttacttgctcccatgtcccaatctaacacacatgagtcgt
cgcacgccagtaaatctaaagatttcagacactcagactcgtacagtgacaatgagacta
atcatacaaacgtaccaatatccagtacgggtggtaccaataataaaactgttccgcaga
caagcgaacaggagactgagaaaaggattatacaccgttcaccttcgatcgatacttcct
catcagaaagtaattcactacaccacgtcgttcctatcaaaacgtcagatacctgtccta
aggagaatacagaggaatctataattgctgatcttccacttcccgatctgcctccagaac
ctcctaccgaattatcagactcctttaaagaacttccaccgatcaattctcgtcaaacta
attccagtttgggtggtattggtgactctaatgcctatactactatcaacagtaagaaaa
gatcattagaagataatgaaactgaaattaaggtatcacgagacacatggaatactaaga
atatgcgtagtttagaacctccgagatcgaagaaacgaattcacctgattgcagctgtaa
aagcagtaaaatcaatcaaaccaatacgaacaaccttgcgatacgatgaggcaatcacct
ataataaagatattaaagaaaaagaaaaatatatcgaggcataccacaaagaagtcaatc
aactgttgaagatgaaaacttgggacactgacaaatattatgacagaaaagaaatagacc
ctaaaagagtaataaattcaatgtttatcttcaacaggaaacgtgacggtactcataaag
ctagatttgttgcaagaggtgatattcagcatcctgacacttacgactcaggcatgcaat
ccaataccgtacatcactatgcattaatgacatccctgtcacttgcattagacaataact
actatattacacaattagacatatcttcggcatatttgtatgcagacatcaaagaagaat
tatacataagacctccaccacatttaggaatgaatgataagttaatacgtttgaagaaat
cactttatggattgaaacaaagtggagcgaactggtacgaaactatcaaatcatacctga
taaaacagtgtggtatggaagaagttcgtggatggtcatgcgtatttaaaaacagtcaag
tgacaatttgtttattcgtagatgatatggtattgtttagcaaaaatctaaattcaaaca
aaagaattatagagaagcttaagatgcaatacgacaccaagattataaatctaggcgaaa
gtgatgaggaaattcaatatgacattcttggcttggaaatcaaataccaaagaggtaaat
acatgaaattgggtatggaaaactcattaactgaaaaaatacccaaactaaacgtacctt
tgaacccaaaaggaaggaaacttagcgctccaggtcaaccaggtctatatatagaccagc
aagaactagagctagaagaagatgattacaaaatgaaggtacatgaaatgcaaaagctga
taggtctagcatcatatgttggatataaatttagatttgacctattatactacatcaaca
cacttgcacaacatatactatttccgtccaagcaagtgttagatatgacatatgaattga
tacagttcatatggaatacgagagataagcaattaatatggcacaaaagcaaacctgtta
agccaacaaataaattagttgttataagcgatgcctcgtatggcaaccaaccgtattata
aatcacaaattggcaacatatatttacttaatggaaaggtaatt-ggaggaaagtccacc
aaggcttcattaacatgtacttcaactacggaagcagaaatacacgcgataagtgaatct
gtcccattattaaataatctaagttacctgatacaagaactcgacaagaaaccaattact
aaaggattattaaccgacagtaaatctacaatcagtataattatatccaataatgaagag
aaatttagaaacagattttttggtactaaggcaatgagattgagagatgaagtatcagga
aatcatctgcacgtatgctatatcgaaaccaaaaagaatattgcagacgtaatgaccaaa
cctcttccgataaaaacattcaaactattaacaaacaaatggattcattagatctattac
attatgggtggtatgttggaataaaaatccactatcgtctatcaactaataattatatta
tcaatatattatcatatacggtgttaagatgatgacataagttatgagaagctgtcatcg
aagttagaggaagctgaagtgcaaggattgataatgtaataggat-aatg-----aaaca
tataaaacggaatgaggaataatcgtaatattagtaaatagaaatatagattccattttg
aggattcctatatcctcgaggagaacttctagtatattctgtatacctaatattatagcc
tttatcaacaatggaatcccaacaattatctcaacattcacccatttctca
>SDO2s1_f5
tgttggaataaaaatccactatcgtctatcaactaatagttatattatcaatatattatc
atatacggtgttaagatgatgacataagttatgagaagctgtcatcgaagttagaggaag
ctgaagtgcaaggattgataatgtaataggat-aatg-----aaacatataaaacggaat
gaggaataatcgtaatattagtaaatagaaatatagattccattttgaggattcctatat
cctcgaggagaacttctagtatattctgtatacctaatattatagcctttatcaacaatg
gaatcccaacaattatctcaacattcccccaattctcatggtagcgcctgtgcttcggtt
acttctaaagaagtccaaacaactcaagatccgttagacatttcagcttccaatacagaa
gaatgtgagaaggtttccactcaggctaattctcaacagccaacaacaccttcctcatct
gctgttccagagaaccatcatcatgcctctcctcaagctgctcaagtaccat---tgcca
caaaatgggccgtacccacagcagcgcatgatgaa------tacccaacaagccaatatt
tctggttggccagtatacgggcacccatccttgatgccgtatccaccttatcaaatgtca
cctatgtacgctccacctggagcacaatcacagtttacacaatatccacaatatgttgga
acacatttgaacatcccgtcacctgagtcaagtaattcatttcctgattcatcctcagca
aagtctaatatgacatccact--aatcaacatgtcagacc--------------------
------------------------------------------------------------
----------------------------------accgccaatcttaacctcacctaatg
actttctaaattgggttaaaatatacatcaaattttt-acaaaattcgaatctcggtgat
attattccgacagcaacaagaaaagccgtacgtcagatgactgatgacgaactcaccttc
ttatgtcacacctttcaactatttgctccatctcaattcttacccacctgggttaaagac
atcttatctgttgattatacagatatcatgaaaattctttccaaaagcattaacaaaatg
cagtctgatactcaagaggtaaatgacattacgaccctagcaactttgcattataatgga
agtacacctgcagatgcatttgaagcagaagtcacaaacattcttgacagactaaacaac
aatggcattcctatcaataacaaggtagcatgccaattcattatgagaggtctatctggc
gagtacaaatttttacgctacgcacgtcatcgatgtatacatatgacagttgctgatctg
ttttcagacatacattctatgtatgaagaacaacaggaatcaaaacgtaataaatctact
tataggagaagtccg--------------------------------------------a
gtgatgagaagaaagactctcgcacctatacgaatacaaccaaacccaaatccataactc
ggaattcccaaaaaccaaataattcgcaatcaagaacagccagggctcataacgtatcca
catctaataactcttccggccctgataacgatctcataagaggatcgactactgaaccga
ttcaattgaagaatacacacgaccttcaccttaggccaggaacttactgaatctacggta
aatcacactaatcattctgatgatgaactccctggacacctccttctcgattcaggagca
tcacgaacccttataagatctgctcatcacatacactcagcatcatctaatcctgacata
aacgtagttgatgctca-----aaaaag--a-aatataccaattaacgctattggtgacc
tacaatttcacttccaggacaacaccaaaacatcaataaaggtattgcacactcctaaca
tagcctatgacttactcagtttgaatgaattggctgcagtagatatcacagcatgcttta
ccaaaaacgtcttagaacgatctgacggcactgtacttgcacctatcgtaaaatatggag
acttttactgggtatctaaaaagtacttgcttccatcaaatatctccatacccaccatca
ataatgtccatacaagtgaaagtacacgcaaatatccttatcctttcattcatcgaatgc
ttgcacatgccaatgcacagac-aattcgatactcacttaaaaataacaccatcacgtat
tttaacgaatcagatgtcgactggtctagtgctattgactatcaatgtcctgattgttta
atcggcaaaagcaccaaacacagacatatcaaaggttcacgactaaaataccaaaattca
tacgaaccctttcaatacctacatactgacatatttggtccagttcacaacctaccaaaa
agtgcaccatcctatttcatctcatttactgatg-agacaacaaaattccgttgggttta
tccattacacgaccgtcgagaggactctatcctcgatgtatttactacgatactagcttt
tattaagaaccagtttcaggccagtgtcttggttatacaaatggaccgtggttctgagta
tactaacagaactctccataaattccttg---aa-aaaaatggtataactccatgctata
caaccacagcggattcccgagcacatggagtcgctgaacggctaaaccgtaccttattag
atgactgccgtactcaactgcaatgtagtggtttaccgaaccatttatggttctctgcaa
tcgaattttctactattgtgagaaattcactagcttcacctaaaagcaaaaaatctgcaa
gacaacatgctggcttggcaggacttgatatcagtactttattacctttcggtcaacctg
ttatcgtcaatgatcacaaccctaactccaaaatacatcctcgtggcatcccaggctacg
ctctacatccgtctcgaaactcttatggatatatcatctatcttccatccttaaagaaga
cagtagatacaactaactatgttattcttcagggcaaggaatccagattagatcaattca
attacgacgcactcactttcgatgaagacttaaaccgtttaactgcttcatatcattcgt
tcattgcgtcaaatgagatccaacaatccaatgatcttaacatagaatcagaccatgact
ttcaatctgatattgaactatatcctgagcaaccgagaaatgtcctttcaaaagctgtga
gtccaaccgattccacacctccgtcaactcatactgaagattcgaaacgtgtttctaaaa
ccaatattcgcgcacccagagaagttgatcccaacatatctgaatctaatattcttccat
ctaagaagagatctagcaccccccaaatttccgatatcgagagtaccgattcgggtggta
tgcatagattagatgttcctttacttgctcccatgtcccaatctaacacacatgagtcgt
cgcacgccagtaaatctaaagatttcagacactcagactcgtacagtgacaatgagacta
atcatacaaacgtaccaatatccagtacgggtggtaccaataataaaactgttccgcaga
caagcgaacaggagactgagaaaaggattatacaccgttcaccttcgatcgatacttcct
catcagaaagtaattcactacaccacgtcgttcctatcaaaacgtcagatacctgtccta
aggagaatacagaggaatctataattgctgatcttccacttcccgatctgcctccagaac
ctcctaccgaattatcagactcctttaaagaacttccaccgatcaattctcgtcaaacta
attccagtttgggtggtattggtgactctaatgcctatactactatcaacagtaagaaaa
gatcattagaagataatgaaactgaaattaaggtatcacgagacacatggaatactaaga
atatgcgtagtttagaacctccgagatcgaagaaacgaattcacctgattgcagctgtaa
aagcagtaaaatcaatcaaaccaatacgaacaactttacgatacgatgaggcaatcacct
ataataaagatattaaagaaaaagaaaaatatatcgaggcataccacaaagaagtcaatc
aactgttgaagatgaaaacttgggacactgacaaatattatgacagaaaagaaatagacc
ccaaaagagtaataaattcaatgtttatcttcaacaggaaacgtgacggtactcataaag
ctagatttgttgcaagaggtgatattcagcatcctgacacttacgactcaggcatgcaat
ctaataccgtacatcactatgcattaatgacatccttgtcacttgcattagacaataact
actatattacacaattagacatatcttcggcatatttgtatgcagacatcaaagaagaat
tatacataagacctccaccacatttaggaatgaatgataagttaatacgtttgaagaaat
cgctttatggattgaaacaaagtggagcgaactggtacgaaactatcaaatcatacctga
taaaacagtgtggtatggaagaagttcgtggatggtcatgcgtatttaaaaacagtcaag
tgacgatttgtttattcgtagatgatatggtattgtttagcaaaaatctaaattcaaaca
aaagaattatagacaagcttaagatgcaatacgacaccaagattataaatctaggcgaaa
gtgatgaggaaattcaatatgatattcttggcttggaaatcaaataccaaagaggtaaat
acatgaaattgggtatggaaaactcattaactgaaaaaatacccaaactaaacgtacctt
tgaacccaaaaggaaggaaacttagcgctccaggtcaaccaggtctatatatagaccagc
aagaactagagctagaagaagatgattacaaaatgaaggtacatgaaatgcaaaagctga
taggtctagcatcatatgttggatataaatttagatttgacctattatactacatcaaca
cacttgcacaacatatactatttccgtccaagcaagtgttagatatgacatatgaattga
tacagttcatatggaatacgagagataagcaattaatatggcacaaaagcaaacctgtta
agccaacaaataaattagttgttataagcgatgcctcgtatggcaaccaaccgtattata
aatcacaaattggcaacatatatttacttaatggaaaggtaatt-ggaggaaagtccacc
aaggcttcattaacatgtacttcaactacggaagcagaaatacacgcaataagtgaatct
gtcccattattaaataatctaagttacctgatacaagaactcgacaagaaaccaattacc
aaaggattactaaccgacagtaaatctacaattagtataattatatccaataatgaagag
aaatttagaaacagattttttggtactaaagcaatgagactgagagatgaagtatcagga
aatcatctgcacgtatgctatatcgaaaccaaaaagaatattgcagacgtaatgaccaaa
cctcttccgataaaaacattcaaactattaacaaacaaatggattcattagatctattac
attatgggtggtatgttggaataaaaatccactatcgtctatcaactaatagttatatta
tcaatatattatcatatacggtgttaagatgatgacataagttatgagaagctgtcatcg
aagttagaggaagctgaagtgcaaggattgataatgtaataggat-aatg-----aaaca
tataaaacggaatgaggaataatcgtaatattagtaaatagaaatatagattccattttg
aggattcctatatcctcgaggagaacttctagtatattctgtatacctaatattatagcc
tttatcaacaatggaatcccaacaattatctcaacattcccccaattctca
>SDO2s1_f28
tgttggaataaaaatccactatcgtctatcaactaatagttatattatcaatatattatc
atatacggtgttaagatgatgacataagttatgagaagctgtcatcgaagttagaggaag
ctgaagtgcaaggattgataatgtaataggat-aatg-----aaacatataaaacggaat
gaggaataatcgtaatattagtatgtagaaatatagattccattttgaggattcctatat
cctcgaggagaacttctagtatattctgtatacctaatattatagcctttatcaacaatg
gaatcccaacaattatctcaacattcaccagtttctcatggtagcgcctgtgcttcggtt
acttctaaagaagtccaaacaactcaagatccgttcgacatttcagcttccaaaacagaa
gaatgtgagaaggtttccactcaggctaattctcaacagccaacaacacctccctcatct
gctgttccagagaaccatcatcatgcctctcctcaagctgctcaagtaccat---tgcca
caaaatgggccgtacccacagcagcgcatgatgaa------tacccaacaagccaatatt
tctggttggccagtatacgggcacccatctttgatgccgtatccaccttatcaaatgtca
cctatgtacgctccacctggagcacaatcacagtttacacaatatccacaatatgttgga
acacatttgaacaccccgtcacctgagtcaggtaattcatttcctgattcatcctcagca
aagtctaatatgacatccact--aatcaacatgtcagacc--------------------
------------------------------------------------------------
----------------------------------accgccaatcttaacctcacctaatg
actttctaaattgggttaaaatatacatcaaattttt-acaaaattcgaatctcggtgat
attattccgacagcaacaagaaaagccgtacgtcagatgactgatgacgaactcaccttc
ttatgtcacacctttcaactatttgctccatctcaattcttacccacctgggttaaagac
atcttatctgttgattatacagatatcatgaaaattctttccaaaagcattaacaaaatg
cagtctgatactcaagaggtaaatgacattacgaccctagcaactttgcattataatgga
agtacacctgcagatgcatttgaagcagaagtcacaaacattcttgacagactaaacaac
aatggcattcctatcaataacaaggtagcatgccaattcattatgagaggtctatctggc
gagtacaaatttttacgctacgcacgtcatcgatgtatacatatgacagttgctgatctg
ttttcagacatacattctatgtatgaagaacaacaggaatcaaaacgtaataaatctact
tataggagaagtccg--------------------------------------------a
gtgatgagaagaaagactctcgcacctatacgaatacaaccaaacccaaatccataactc
ggaattcccaaaaaccaaataattcgcaatcaagaacagccagggctcataacgtatcca
catttaataactctcccggccctgataacgatctcataagaggatcgactactgaaccga
ttcaattgaagaataaacacgaccttcaccttaggccaggaacttactgaatctacggta
aatcacactaatcattctgatgatgaactccctggacacctccttctcgattcaggagca
tcacgaacccttataagatctgctcatcacatacactcggcatcatctaatcctgacata
aacgtagttgatgctca-----aaaaag--a-aacataccaattaacgctattggtgacc
tacaatttcacttccaggacaacaccaaaacatcaataaaggtattgcatactcctaaca
tagcctatgacttactcagtttgaatgaattggctgcagtagatatcacagcatgcttta
ccaaaaacgtcttagaacgatctgacggcactgtacttgcacctatcgtaaaatatggag
acttttactgggtatctaaaaagtacttgcttccatcaaatatctccgtacccaccatca
ataatgtccatacaagtgaaagtacacgcaaatatccttttcctttcattcatcgaatgc
ttgcacatgccaatgcacagac-aattcgatactcacttaaaaataacaccatcacgtat
tttaacgaatcagatgtcgactggtctagtgctattgactatcaatgtcctgattgttta
atcggcaaaagcaccaaacacagacatatcaaaggttcacgactaaaataccaaaattca
tacgaaccctttcaatacctacatactgacatatttggtccagttcacaacctaccaaaa
agtgcaccatcctatttcatctcatttactgatg-agacaacaaaattccgttgggttta
tccattacacgaccgtcgcgaggactctatcctcgatgtttttactacgatactagcttt
tattaaaaaccagtttcaggccagtgtcttggttatacaaatggaccgtggttctgagta
tactaacagaactctccataaattccttg---aa-aaaaatggtataactccatgctata
caaccacagcggattcccgagcacatggagtcgctgaacggctgaaccgtaccttattag
atgactgccgtactcaactgcaatgtagtggtttaccgaaccatttatggttctctgcaa
tcgaattttctactattgtgagaaattcactagcttcacctaaaagcaaaaaatctgcaa
gacaacatgctggcttggcaggacttgatatcagtactttattacctttcggtcaacctg
ttatcgtcaatgatcacaaccctaactccaaaatacatcctcgtggcatcccaggctacg
ctctacatccgtctcgaaactcttatggatatatcatctatcttccatccttaaagaaga
cagtagatacaactaactatgttattcttcagggcaaggaatccagattagatcaattca
attacgacgcactcactttcgatgaagacttaaaccgtttaactgcttcatatcattcgt
tcattgcgtcaaatgagatccaacaatccaatgatcttaacatagaatcagaccatgact
ttcaatctgatattgaactatatcctgagcaaccgagaaatgtcctttcaaaagctgtga
gtccaaccgattccacacctccgtcaactcatactgaagattcgaaacgtgtttctaaaa
ccaatattcgcgcacccagagaagttgatcccaacatatctgaatctaatattcttccat
ctaagaagagatctagcaccccccaaatttccgatatcgagagtaccgattcgggtggta
tgcatagattagatgttcctttacttgctcccatgtcccaatctaacacacatgagtcgt
cgcacgccagtaaatctaaagatttcagacactcagactcgtacagtgacaatgagacta
atcatacaaacgtaccaatatccagtacgggtggtaccaataataaaactgttccgcaga
caagcgaacaggagactgagaaaaggattatacaccgttcaccttcgatcgatacttcct
catcagaaagtaattcactacaccacgtcgttcctatcaaaacgtcagatacctgtccta
aggagaatacagaggaatctataattgctgatcttccacttcccgatctgcctccagaac
ctcctaccgaattatcagactcctttaaagaacttccaccgatcaattctcgtcaaacta
attccagtttgggtggtattggtgactctaatgcctatactactatcaacagtaagaaaa
gatcattagaagataatgaaactgaaattaaggtatcacgagacacatggaatactaaga
atatgcgtagtttagaacctccgagatcgaagaaacgaattcacctgattgcagctgtaa
aagcagtaaaatcaatcaaaccaatacgaacaactttacgatacgatgaggcaatcacct
ataataaagatattaaagaaaaagaaaaatatatcgaggcataccacaaagaagtcaatc
aactgttgaagatgaaaacttgggacactgacaaatattatgacagaaaagaaatagacc
ccaaaagagtaataaattcaatgtttatcttcaacaggaaacgtgacggtactcataaag
ctagatttgttgcaagaggtgatattcagcatcctgacacttacgactcaggcatgcaat
ctaataccgtacatcactatgcattaatgacatccttgtcacttgcattagacaataact
actatattacacaattagacatatcttcggcatatttgtatgcagacatcaaagaagaat
tatacataagacctccaccacatttaggaatgaatgataagttaatacgtttgaagaaat
cactttatggattgaaacaaagtggagcgaactggtacgaaactatcaaatcatacctga
taaaacagtgtggtatggaagaagttcgtggatggtcatgcgtatttaaaaacagtcaag
tgacaatttgtttattcgtagatgatatggtattgtttagcaaaaatctaaattcaaaca
aaagaattatagagaagcttaagatgcaatacgacaccaagattataaatctaggcgaaa
gtgatgaggaaattcaatatgacattcttggcttggaaatcaaataccaaagaggtaaat
acatgaaattgggtatggaaaactcattaactgaaaaaatacccaaactaaacgtacctt
tgaacccaaaaggaaggaaacttagcgctccaggtcaaccaggtctatatatagaccagc
aagaactagagctagaagaagatgattacaaaatgaaggtacatgaaatgcaaaagctga
taggtctagcatcatatgttggatataaatttagatttgacctattatactacatcaaca
cacttgcacaacatatactatttccgtccaagcaagtgttagatatgacatatgaattga
tacagttcatatggaatacgagagataagcaattaatatggcacaaaagcaaacctgtta
agccaacaaataaattagttgttataagcgatgcctcgtatggcaaccaaccgtattata
aatcacaaattggcaacatatatttacttaatggaaaggtaatt-ggaggaaagtccacc
aaggcttcattaacatgtacttcaactacggaagcagaaatacacgcaataagtgaatct
gtcccattattaaataatctaagttacctgatacaagaactcgacaagaaaccaattacc
aaaggattactaaccgacagtaaatctacaatcagtataattatatccaataatgaagag
aaatttagaaacagattttttggtactaaagcaatgagactgagagatgaagtatcagga
aatcatctgcacgtatgctatatcgaaaccaaaaagaatattgcagacgtaatgaccaaa
cctcttccgataaaaacattcaaactattaacaaacaaatggattcattagatctattac
attatgggtggtatgttggaataaaaatccactatcgtctatcaactaatagttatatta
tcaatatattatcatatacggtgttaagatgatgacataagttatgagaagctgtcatcg
aagttagaggaagctgaagtgcaaggattgataatgtaataggat-aatg-----aaaca
tataaaacggaatgaggaataatcgtaatattagtatgtagaaatatagattccattttg
aggattcctatatcctcgaggagaacttctagtatattctgtatacctaatattatagcc
tttatcaacaatggaatcccaacaattatctcaacattcaccagtttctca
>SDO2s1_f226
tgttggaataaaaatccactatcgtctatcaactaatagttatattatcaatatattatc
atatacggtgttaagatgatgacataagttatgagaagctgtcatcgaagttagaggaag
ctgaagtgcaaggattgataatgtaataggat-aatg-----aaacatataaaacggaat
gaggaataatcgtaatattagtatgtagaaatatagattccattttgaggattcctatat
cctcgaggagaacttctagtatattctgtatacctaatattatagcctttatcaacaatg
gaatcccaacaattatctcaacattcaccagtttctcatggtagcgcctgtgcttcggtt
acttctaaagaagtccaaacaactcaagatccgttagacatttcagcttccaaaacagaa
gaatgtgagaaggtttccactcaggctaattctcaacagccaacaacacctccctcatct
gctgttccagagaaccatcatcatgcctctcctcaagctgctcaagtaccat---tgcca
caaaatgggccgtacccacagcagcgcatgatgaa------tacccaacaagccaatatt
tctggttggccagtatacgggcacccatctttgatgccgtatccaccttatcaaatgtca
cctatgtacgctccacctggagcacaatcacagtttacacaatatccacaatatgttgga
acacatttgaacaccccgtcacctgagtcaggtaattcatttcctgattcatcctcagca
aagtctaatatgacatccact--aatcaacatgtcagacc--------------------
------------------------------------------------------------
----------------------------------accgccaatcttaacctcacctaatg
actttctaaattgggttaaaatatacatcaaattttt-acaaaattcgaatctcggtgat
attattccgacagcaacaagaaaagccgtacgtcagatgactgatgacgaactcaccttc
ttatgtcacacctttcaactatttgctccatctcaattcttacccacctgggttaaagac
atcttatctgttgattatacagatatcatgaaaattctttccaaaagcattaacaaaatg
cagtctgatactcaagaggtaaatgacattacgaccctagcaactttgcattataatgga
agtacacctgcagatgcatttgaagcagaagtcacaaacattcttgacagactaaacaac
aatggcattcctatcaataacaaggtagcatgccaattcattatgagaggtctatctggc
gagtacaaatttttacgctacgcacgtcatcgatgtatacatatgacagttgctgatctg
ttttcagacatacattctatgtatgaagaacaacaggaatcaaaacgtaataaatctact
tataggagaagtccg--------------------------------------------a
gtgatgagaagaaagactctcgcacctatacgaatacaaccaaacccaaatccataactc
ggaattcccaaaaaccaaataattcgcaatcaagaacagccagggctcataacgtatcca
catttaataactctcccggccctgataacgatctcataagaggatcgactactgaaccga
ttcaattgaagaataaacacgaccttcaccttaggccaggaacttactgaatctacggta
aatcacactaatcattctgatgatgaactccctggacacctccttctcgattcaggagca
tcacgaacccttataagatctgctcatcacatacactcggcatcatctaatcctgacata
aacgtagttgatgctca-----aaaaag--a-aacataccaattaacgctattggtgacc
tacaatttcacttccaggacaacaccaaaacatcaataaaggtattgcatactcctaaca
tagcctatgacttactcagtttgaatgaattggctgcagtagatatcacagcatgcttta
ccaaaaacgtcttagaacgatctgacggcactgtacttgcacctatcgtaaaatatggag
acttttactgggtatctaaaaagtacttgcttccatcaaatatctccgtacccaccatca
ataatgtccatacaagtgaaagtacacgcaaatatccttttcctttcattcatcgaatgc
ttgcacatgccaatgcacagac-aattcgatactcacttaaaaataacaccatcacgtat
tttaacgaatcagatgtcgactggtctagtgctattgactatcaatgtcctgattgttta
atcggcaaaagcaccaaacacagacatatcaaaggttcacgactaaaataccaaaattca
tacgaaccctttcaatacctacatactgacatatttggtccagttcacaacctaccaaaa
agtgcaccatcctatttcatctcatttactgatg-agacaacaaaattccgttgggttta
tccattacacgaccgtcgcgaggactctatcctcgatgtttttactacgatactagcttt
tattaaaaaccagtttcaggccagtgtcttggttatacaaatggaccgtggttctgagta
tactaacagaactctccataaattccttg---aa-aaaaatggtataactccatgctata
caaccacagcggattcccgagcacatggagtcgctgaacggctgaaccgtaccttattag
atgactgccgtactcaactgcaatgtagtggtttgccgaaccatttatggttctctgcaa
tcgaattttctactattgtgagaaattcactagcttcacctaaaagcaaaaaatctgcaa
gacaacatgctggcttggcaggacttgatatcagtactttgttacctttcggtcaacctg
ttatcgtcaatgatcacaaccctaactccaaaatacatcctcgtggcatcccaggctacg
ctctacatccgtctcgaaactcttatggatatatcatctaccttccatccttaaagaaga
cagtagatacaactaactatgttattcttcagggcaaggaatccagattagatcaattca
attacgacgcactcactttcgatgaagacttaaaccgtttaactgcttcatatcattcgt
tcattgcgtcaaatgagatccaacaatccaatgatcttaacatagaatcagaccatgact
ttcaatctgatattgaactatatcctgagcaaccgagaaatgtcctttcaaaagctgtga
gtccaaccgattccacacctccgtcaattcacactgaagaatcaaaacgtgcttctaaaa
ccagtattcgcgcacccagagaagttgaccccaacatatctaaatctaatatccttccat
caaagaagagatctagcaccccccaaatttccgatatcgagagtaccgattcgggtggta
tgcatagattagatgttcctttacttgctcccatgtcccaatctaacacacatgagtcgt
cgcacgccagtaaatctaaagatttcagacactcagactcatacagtgacaatgagacta
atcatacaaacgtaccaatatccagtacgggtggtaccaataataaaactgttccgcaga
caagcgaacaggagactgagaaaaggattatacaccgttcaccttcgatcgatacttcct
catcagaaagtaattcactacaccacgtcgttcctatcaaaacgtcagatacctgtccta
aggagaatacagaggaatctataattgctgatcttccacttcccgatctgcctccagaac
ctcctaccgaattatcagactcctttaaagaacttccaccgatcaattctcgtcaaacta
attccagtttgggtggtattggtgactctaatgcctatactaccatcaacagtaagaaaa
gatcattagaagataatgaaactgaaattaaggtatcacgagacacatggaatactaaga
atatgcgtagtttagaacctccgagatcgaagaaacgaatttacctgattgcagctgtaa
aagcagtaaaatcaatcaaaccaatacgaacaaccttacggtacgatgaggcaatcacct
ataataaagatattaaagaaaaagaaaaatatatcgaagcataccacaaagaagtcaacc
aactgttgaagatgaaaacttgggacactgacaaatattatgacagaaaagaaatagacc
ctaaaagagtaataaattcaatgtttatcttcaacaggaaacgtgacggtactcataaag
ctagatttgttgcaagaggtgatattcagcatcctgacacttacgactcaggcatgcaat
ccaataccgtacatcactatgcattaatgacatccctgtcactcgcattagacaataact
actatattacacaattagacatatcttcggcatatttgtatgcagacatcaaagaagaat
tatacataagacctccaccacatttaggaatgaatgataagttaatacgtttgaagaaat
cactttatggattgaaacaaagtggagcgaactggtacgaaactatcaaatcatacctga
taaagcagtgtggtatggaagaagttcgtggatggtcatgcgtatttaaaaacagtcaag
tgacaatttgtttattcgtagatgatatggtattgtttagcaaaaatctaaattcaaaca
aaagaattatagagaagcttaagatgcaatacgacaccaagattataaatctaggtgaaa
gtgatgaggaaattcaatatgacattcttggcttggaaatcaaataccaaagaggtaaat
acatgaaattgggtatggaaaactcattaactgaaaaaatacccaaactaaacgtacctt
tgaacccaaaaggaaggaaacttagcgctccaggtcaaccaggtctatatatagaccagc
aagaactagagctagaagaagatgattacaaaatgaaggtacatgaaatgcaaaagctga
taggtctagcatcatatgttggatataaatttagatttgacctattatactacatcaaca
cacttgcacaacatatactatttccgtccaagcaagtgttagatatgacatatgaattga
tacagttcatatggaatacgagagataagcaattaatatggcacaaaagcaaacctgtta
agccaacaaataaattagttgttataagcgatgcctcgtatggcaaccaaccgtattata
aatcacaaattggcaacatatatttacttaatggaaaggtaatt-ggaggaaagtccacc
aaggcttcattaacatgtacttcaactacggaagcagaaatacacgcaataagtgaatct
gtcccattattaaataatctaagttacctgatacaagaactcgacaagaaaccaattacc
aaaggattactaaccgacagtaaatctacaatcagtataattatatccaataatgaagag
aaatttagaaacagattttttggtactaaagcaatgagactgagagatgaagtatcagga
aatcatctgcacgtatgctatatcgaaaccaaaaagaatattgcagacgtaatgaccaaa
cctcttccgataaaaacattcaaactattaacaaacaaatggattcattagatctattac
attatgggtggtatgttggaataaaaatccactatcgtctatcaactaatagttatatta
tcaatatattatcatatacggtgttaagatgatgacataagttatgagaagctgtcatcg
aagttagaggaagctgaagtgcaaggattgataatgtaataggat-aatg-----aaaca
tataaaacggaatgaggaataatcgtaatattagtatgtagaaatatagattccattttg
aggattcctatatcctcgaggagaacttctagtatattctgtatacctaatattatagcc
tttatcaacaatggaatcccaacaattatctcaacattcaccagtttctca
>SDO2s1_f254
tgttggaataaaaatccactatcgtctatcaactaatagttatattatcaatatattatc
atatacggtgttaagatgatgacataagttatgagaagctgtcatcgaagttagaggaag
ctgaagtgcaaggattgataatgtaataggat-aatg-----aaacatataaaacggaat
gaggaataatcgtaatattagtatgtagaaatatagattccattttgaggattcctatat
cctggaggagaacttctagtatattctgtatacctaatattatagcctttatcaacaatg
gaatcccaacaattatctcaacattcccccaattctcatggtagcgcctgtgcttcggtt
acttctaaagaagtccaaacaactcaagatccgttagacatttcagcttccaaaacagaa
gaatgtgagaaggtttccactcaggctaattctcaacagccaacaacacctccctcatct
gctgttccagagaaccatcatcatgcctctcctcaagctgctcaagtaccat---tgtca
caaaatgggccgtacccacagcagcgcatgatgac------tcccccacaagccaatatt
tctggttggccagtatacgggcacccatctttgatgccgtatccaccttatcaaatgtca
cctatgtacgctccacctggagcacaatcacagtttacacaatatccacaatatgttgga
acacatttgaacaccccgtcacctgagtcaggtaattcatttcctgattcatcctcagca
aagtctaatatgacatccact--aatcaacatgtcagacc--------------------
------------------------------------------------------------
----------------------------------accgccaatcttaacctcacctaatg
actttctaaattgggttaaaatatacatcaaattttt-acaaaattcgaatctcggtgat
attattccgacagcaacaagaaaagccgtacgtcagatgactgatgacgaactcaccttc
ttatgtcacacctttcaactatttgctccatctcaattcttacccacctgggttaaagac
atcttatctgttgattatacagatatcatgaaaattctttccaaaagcattaacaaaatg
cagtctgatactcaagaggtaaatgacattacgaccctagcaactttgcattataatgga
agtacacctgcagatgcatttgaagcagaagtcacaaacattcttgacagactaaacaac
aatggcattcctatcaataacaaggtagcatgccaattcattatgagaggtctatctggc
gagtacaaatttttacgctacgcacgtcatcgatgtatacatatgacagttgctgatctg
ttttcagacatacattctatgtatgaagaacaacaggaatcaaaacgtaataaatctact
tataggagaagtccg--------------------------------------------a
gtgatgagaagaaagactctcgcacctatacgaatacaaccaaacccaaatccataactc
ggaattcccaaaaaccaaataattcgcaatcaagaacagccagggctcataacgtatcca
catttaataactctcccggccctgataacgatctcataagaggatcgactactgaaccga
ttcaattgaagaataaacacgaccttcaccttaggccaggaacttactgaatctacggta
aatcacactaatcattctgatgatgaactccctggacacctccttctcgattcaggagca
tcacgaacccttataagatctgctcatcacatacactcagcatcatctaatcctgacata
aacgtagttgatgctca-----aaaaag--a-aatataccaattaacgctattggtgacc
tacaatttcacttccaggacaacaccaaaacatcaataaaggtattgcacactcctaaca
tagcctatgacttactcagtttgaatgaattggctgcagtagatatcacagcatgcttta
ccaaaaacgtcttagaacgatctgacggcactgtacttgcacctatcgtaaaatatggag
acttttactgggtatctaaaaagtacttgcttccatcaaatatctccatacccaccatca
ataatgtccatacaagtgaaagtacacgcaaatatccttatcctttcattcatcgaatgc
ttgcacatgccaatgcacagac-aattcgatactcacttaaaaataacaccatcacgtat
tttaacgaatcagatgtcgactggtctagtgctattgactatcaatgtcctgattgttta
atcggcaaaagcaccaaacacagacatatcaaaggttcacgactaaaataccaaaattca
tacgaaccctttcaatacctacatactgacatatttggtccagttcacaacctaccaaaa
agtgcaccatcctatttcatctcatttactgatg-agacaacaaaattccgttgggttta
tccattacacgaccgtcgagaggactctatcctcgatgtatttactacgatactagcttt
tattaagaaccagtttcaggccagtgtcttggttatacaaatggaccgtggttctgagta
tactaacagaactctccataaattccttg---aa-aaaaatgatataactccatgctata
caaccacagcggattcccgagcacatggagtcgctgaacggctaaaccgtaccttattag
atgactgccgtactcaactgcaatgtagtggtttaccgaaccatttatggttctctgcaa
tagaattttctactattgtgagaaattcactagcttcacctaaaagcaaaaaatctgcaa
gacaacatgctggcttggcaggacttgatatcagtactttgttacctttcggtcaacctg
ttatcgtcaatgatcacaaccctaactccaaaatacatcctcgtggcatcccaggctacg
ctctacatccgtctcgaaactcttatggatatatcatctatcttccatccttaaagaaga
cagtagatacaactaactatgttattcttcagggcaaggaatccagattagatcaattca
attacgacgcactcactttcgatgaagacttaaaccgtttaactgcttcatatcattcgt
tcattgcgtcaaatgagatccaacaatccaatgatcttaacatagaatcagaccatgact
ttcaatctgatattgaactatatcctgagcaaccgagaaatgtcctttcaaaagctgtga
gtccaaccgattccacacctccgtcaattcacactgaagaatcaaaacgtgcttctaaaa
ccagtattcgcgcacccagagaagttgaccccaacatatctaaatctaatatccttccgt
caaagaagagatctagcaccccccaaatttccgatatcgagagtaccgattcgggtggta
tgcatagattagatgttcctttacttgctcccatgtcccaatctaacacacatgagtcgt
cgcacgccagtaaatctaaagatttcagacactcagactcatacagtgacaatgagacta
atcatacaaacgtaccaatatccagtacgggtggtaccaataataaaactgttccgcaga
caagcgaacaggagactgagaaaaggattatacaccgttcaccttcgatcgatacttcct
catcagaaagtaattcactacaccacgtcgttcctatcaaaacgtcagatacctgtccta
aggagaatacagaggaatctataattgctgatcttccacttcccgatctgcctccagaac
ctcctaccgaattatcagactcctttaaagaacttccaccgatcaattctcgtcaaacta
attccagtttgggtggtattggtgactctaatgcctctactactatcaacagtaagaaaa
gatcattagaagataatgaaactgaaattaaggtatcacgagacacatggaatactaaga
atatgcgtagtttagaacctccgagatcgaagaaacgaattcacctgattgcagctgtaa
aagcagtaaaatcaatcaaaccaatacgaacaaccttacgatacgatgaggcaatcacct
ataataaagatattgaagaaaaagaaaaatatatcgaagcataccacaaagaagtcaatc
aactgttgaagatgaaaacttgggacactgacaaatattatgacagaaaagaaatagacc
ccaaaagagtaataaattcaatgtttatcttcaacaggaaacgtgacggtactcataaag
ctagatttgttgcaagaggtgatattcagcatcctgacacttacgactcaggcatgcaat
ctaataccgtacatcactatgcattaatgacatccttgtcacttgcattagacaataact
actatattacacaattagacatatcttcggcatatttgtatgcagacatcaaagaagaat
tatacataagacctccaccacatttaggaatgaatgataagttaatacgtttgaagaaat
cgctttatggattgaaacaaagtggagcgaactggcacgaaactatcaaatcatacctga
taaaacagtgtggtatggaagaagttcgtggatggtcatgcgtatttaaaaacagtcaag
tgacaatttgtttattcgtagatgatatggtattgtttagcaaaaatctaaattcaaaca
aaagaattatagagaagcttaagatgcaatacgacaccaagattataaatctaggcgaaa
gtgatgaggaaattcaatatgatattcttggcttggaaatcaaataccaaagaggtaaat
acatgaaattgggtatggaaaactcattaactgaaaaaatacccaaactaaacgtacctt
tgaacccaaaaggaaggaaacttagcgctccaggtcaaccaggtctatatatagaccagc
aagaactagagctagaagaagatgattacaaaatgaaggtacatgaaatgcaaaagctga
taggtctagcatcatatgttggatataaatttagatttgatctattatactacatcaaca
cacttgcacaacatatactatttccgtccaagcaagtgttagatatgacatatgaattga
tacagttcatatggaatacgagagataagcaattaatatggcacaaaagcaaacctgtta
agccaacaaataaattagttgttataagcgatgcctcgtatggcaaccaaccgtattata
aatcacaaattggcaacatatatttacttaatggaaaagtaatt-ggaggaaagtccacc
aaggcttcattaacatgtacttcaactacggaagcagaaatacacgcaataagtgaatct
gtcccattattaaataatctaagttacctgatacaagaactcgacaagaaaccaattacc
aaaggattactaaccgacagtaaatctacaatcagtataattatatccaataatgaagag
aaatttagaaacagattttttggtactaaagcaatgagactgagagatgaagtatcagga
aatcatctgcacgtatgctatatcgaaaccaaaaagaatattgcagacgtaatgaccaaa
cctcttccgataaaaacattcaaactattaacaaacaaatggattcattagatctattac
attatgggtggtatgttggaataaaaatccactatcgtctatcaactaatagttatatta
tcaatatattatcatatacggtgttaagatgatgacataagttatgagaagctgtcatcg
aagttagaggaagctgaagtgcaaggattgataatgtaataggat-aatg-----aaaca
tataaaacggaatgaggaataatcgtaatattagtatgtagaaatatagattccattttg
aggattcctatatcctggaggagaacttctagtatattctgtatacctaatattatagcc
tttatcaacaatggaatcccaacaattatctcaacattcccccaattctca
>SDO2s1_f331
tgttggaataaaaatccactatcgtctatcaactaatagttatattatcaatatattatc
atatacggtgttaagatgatgacataagttatgagaagctgtcatcgaagttagaggaag
ctgaagtgcaaggattgataatgtaataggat-aatg-----aaacatataaaacggaat
gaggaataatcgtaatattagtaaatagaaatatagattccattttgaggattcctatat
cctcgaggagaacttctagtatattctgtatacctaatattatagcctttatcaacaatg
gaatcccaacaattatctcaacattcccccaattctcatggtagcgcctgtgcttcggtt
acttctaaagaagtccaaacaactcaagatccgttagacatttcagcttccaatacagaa
gaatgtgagaaggtttccactcaggctaattctcaacagccaacaacaccttcctcatct
gctgttccagagaaccatcatcatgcctctcctcaagctgctcaagtaccat---tgcca
caaaatgggccgtacccacagcagcgcatgatgaa------tacccaacaagccaatatt
tctggttggccagtatacgggcacccatccttgatgccgtatccaccttatcaaatgtca
cctatgtacgctccacctggagcacaatcacagtttacacaatatccacaatatgttgga
acacatttgaacatcccgtcacctgagtcaagtaattcatttcctgattcatcctcagca
aagtctaatatgacatccact--aatcaacatgtcagacc--------------------
------------------------------------------------------------
----------------------------------accgccaatcttaacctcacctaatg
actttctaaattgggttaaaatatacatcaaattttt-acaaaattcgaatctcggtgat
attattccgacagcaacaagaaaagccgtacgtcagatgactgatgacgaactcaccttc
ttatgtcacacctttcaactatttgctccatctcaattcttacccacctgggttaaagac
atcttatctgttgattatacagatatcatgaaaattctttccaaaagcattaacaaaatg
cagtctgatactcaagaggtaaatgacattacgaccctagcaactttgcattataatgga
agtacacctgcagatgcatttgaagcagaagtcacaaacattcttgacagactaaacaac
aatggcattcctatcaataacaaggtagcatgccaattcattatgagaggtctatctggc
gagtacaaatttttacgctacgcacgtcatcgatgtatacatatgacagttgctgatctg
ttttcagacatacattctatgtatgaagaacaacaggaatcaaaacgtaataaatctact
tataggagaagtccg--------------------------------------------a
gtgatgagaagaaagactctcgcacctatacgaatacaaccaaacccaaatccataactc
ggaattcccaaaaaccaaataattcgcaatcaagaacagccagggctcataacgtatcca
catctaataactcttccggccctgataacgatctcataagaggatcgactactgaaccga
ttcaattgaagaatacacacgaccttcaccttaggccaggaacttactgaatctacggta
aatcacactaatcattctgatgatgaactccctggacacctccttctcgattcaggagca
tcacgaacccttataagatctgctcatcacatacactcagcatcatctaatcctgacata
aacgtagttgatgctca-----aaaaag--a-aatataccaattaacgctattggtgacc
tacaatttcacttccaggacaacaccaaaacatcaataaaggtattgcacactcctaaca
tagcctatgacttactcagtttgaatgaattggctgcagtagatatcacagcatgcttta
ccaaaaacgtcttagaacgatctgacggcactgtacttgcacctatcgtaaaatatggag
acttttactgggtatctaaaaagtacttgcttccatcaaatatctccatacccaccatca
ataatgtccatacaagtgaaagtacacgcaaatatccttatcctttcattcatcgaatgc
ttgcacatgccaatgcacagac-aattcgatactcacttaaaaataacaccatcacgtat
tttaacgaatcagatgtcgactggtctagtgctattgactatcaatgtcctgattgttta
atcggcaaaagcaccaaacacagacatatcaaaggttcacgactaaaataccaaaattca
tacgaaccctttcaatacctacatactgacatatttggtccagttcacaacctaccaaaa
agtgcaccatcctatttcatctcatttactgatg-agacaacaaaattccgttgggttta
tccattacacgaccgtcgagaggactctatcctcgatgtatttactacgatactagcttt
tattaagaaccagtttcaggccagtgtcttggttatacaaatggaccgtggttctgagta
tactaacagaactctccataaattccttg---aa-aaaaatggtataactccatgctata
caaccacagcggattcccgagcacatggagtcgctgaacggctaaaccgtaccttattag
atgactgccgtactcaactgcaatgtagtggtttaccgaaccatttatggttctctgcaa
tcgaattttctactattgtgagaaattcactagcttcacctaaaagcaaaaaatctgcaa
gacaacatgctggcttggcaggacttgatatcagtactttattacctttcggtcaacctg
ttatcgtcaatgatcacaaccctaactccaaaatacatcctcgtggcatcccaggctacg
ctctacatccgtctcgaaactcttatggatatatcatctatcttccatccttaaagaaga
cagtagatacaactaactatgttattcttcagggcaaggaatccagattagatcaattca
attacgacgcactcactttcgatgaagacttaaaccgtttaactgcttcatatcattcgt
tcattgcgtcaaatgagatccaacaatccaatgatcttaacatagaatcagaccatgact
ttcaatctgatattgaactatatcctgagcaaccgagaaatgtcctttcaaaagctgtga
gtccaaccgattccacacctccgtcaactcatactgaagattcgaaacgtgtttctaaaa
ccaatattcgcgcacccagagaagttgatcccaacatatctgaatctaatattcttccat
ctaagaagagatctagcaccccccaaatttccgatatcgagagtaccgattcgggtggta
tgcatagattagatgttcctttacttgctcccatgtcccaatctaacacacatgagtcgt
cgcacgccagtaaatctaaagatttcagacactcagactcgtacagtgacaatgagacta
atcatacaaacgtaccaatatccagtacgggtggtaccaataataaaactgttccgcaga
caagcgaacaggagactgagaaaaggattatacaccgttcaccttcgatcgatacttcct
catcagaaagtaattcactacaccacgtcgttcctatcaaaacgtcagatacctgtccta
aggagaatacagaggaatctataattgctgatcttccacttcccgatctgcctccagaac
ctcctaccgaattatcagactcctttaaagaacttccaccgatcaattctcgtcaaacta
attccagtttgggtggtattggtgactctaatgcctatactactatcaacagtaagaaaa
gatcattagaagataatgaaactgaaattaaggtatcacgagacacatggaatactaaga
atatgcgtagtttagaacctccgagatcgaagaaacgaattcacctgattgcagctgtaa
aagcagtaaaatcaatcaaaccaatacgaacaactttacgatacgatgaggcaatcacct
ataataaagatattaaagaaaaagaaaaatatatcgaggcataccacaaagaagtcaatc
aactgttgaagatgaaaacttgggacactgacaaatattatgacagaaaagaaatagacc
ccaaaagagtaataaattcaatgtttatcttcaacaggaaacgtgacggtactcataaag
ctagatttgttgcaagaggtgatattcagcatcctgacacttacgactcaggcatgcaat
ctaataccgtacatcactatgcattaatgacatccttgtcacttgcattagacaataact
actatattacacaattagacatatcttcggcatatttgtatgcagacatcaaagaagaat
tatacataagacctccaccacatttaggaatgaatgataagttaatacgtttgaagaaat
cgctttatggattgaaacaaagtggagcgaactggtacgaaactatcaaatcatacctga
taaaacagtgtggtatggaagaagttcgtggatggtcatgcgtatttaaaaacagtcaag
tgacgatttgtttattcgtagatgatatggtattgtttagcaaaaatctaaattcaaaca
aaagaattatagacaagcttaagatgcaatacgacaccaagattataaatctaggcgaaa
gtgatgaggaaattcaatatgatattcttggcttggaaatcaaataccaaagaggtaaat
acatgaaattgggtatggaaaactcattaactgaaaaaatacccaaactaaacgtacctt
tgaacccaaaaggaaggaaacttagcgctccaggtcaaccaggtctatatatagaccagc
aagaactagagctagaagaagatgattacaaaatgaaggtacatgaaatgcaaaagctga
taggtctagcatcatatgttggatataaatttagatttgacctattatactacatcaaca
cacttgcacaacatatactatttccgtccaagcaagtgttagatatgacatatgaattga
tacagttcatatggaatacgagagataagcaattaatatggcacaaaagcaaacctgtta
agccaacaaataaattagttgttataagcgatgcctcgtatggcaaccaaccgtattata
aatcacaaattggcaacatatatttacttaatggaaaggtaatt-ggaggaaagtccacc
aaggcttcattaacatgtacttcaactacggaagcagaaatacacgcaataagtgaatct
gtcccattattaaataatctaagttacctgatacaagaactcgacaagaaaccaattacc
aaaggattactaaccgacagtaaatctacaattagtataattatatccaataatgaagag
aaatttagaaacagattttttggtactaaagcaatgagactgagagatgaagtatcagga
aatcatctgcacgtatgctatatcgaaaccaaaaagaatattgcagacgtaatgaccaaa
cctcttccgataaaaacattcaaactattaacaaacaaatggattcattagatctattac
attatgggtggtatgttggaataaaaatccactatcgtctatcaactaatagttatatta
tcaatatattatcatatacggtgttaagatgatgacataagttatgagaagctgtcatcg
aagttagaggaagctgaagtgcaaggattgataatgtaataggat-aatg-----aaaca
tataaaacggaatgaggaataatcgtaatattagtaaatagaaatatagattccattttg
aggattcctatatcctcgaggagaacttctagtatattctgtatacctaatattatagcc
tttatcaacaatggaatcccaacaattatctcaacattcccccaattctca
>SDO2s1_f424
tgttggaataaaaatccactatcgtctatcaactaatagttatattatcaatatattatc
atatacggtgttaagatgatgacataagttatgagaagctgtcatcgaagttagaggaag
ctgaagtgcaaggattgataatgtaataggat-aatg-----aaacatataaaacggaat
gaggaataatcgtaatattagtatgtagaaatatagattccattttgaggattcctatat
cctcgaggagaacttctagtatattctgtatacctaatattatagcctttatcaacaatg
gaatcccaacaattatctcaacattcccccaattctcatggtagcgcctgtgcttcggtt
acttctaaagaagtccaaacaactcaagatccgttcgacatttcagcttccaaaacagaa
gaatgtgagaaggtttccactcaggctaattctcaacagccaacaacacctccctcatct
gctgttccagagaaccatcatcatgcctctcctcaagctgctcaagtaccat---tgtca
caaaatgggccgtacccacagcagcgcatgatgac------tcccccacaagccaatatt
tctggttggccagtatacgggcacccatctttgatgccgtatccaccttatcaaatgtca
cctatgtacgctccacctggagcacaatcacagtttacacaatatccacaatatgttgga
acacatttgaacaccccgtcacctgagtcaggtaattcatttcctgattcatcctcagca
aagtctaatatgacatccact--aatcaacatgtcagacc--------------------
------------------------------------------------------------
----------------------------------accgccaatcttaacctcacctaatg
actttctaaattgggttaaaatatacatcaaattttt-acaaaattcgaatctcggtgat
attattccgacagcaacaagaaaagccgtacgtcagatgactgatgacgaactcaccttc
ttatgtcacacctttcaactatttgctccatctcaattcttacccacctgggttaaagac
atcttatctgttgattatacagatatcatgaaaattctttccaaaagcattaacaaaatg
cagtctgatactcaagaggtaaatgacattacgaccctagcaactttgcattataatgga
agtacacctgcagatgcatttgaagcagaagtcacaaacattcttgacagactaaacaac
aatggcattcctatcaataacaaggtagcatgccaattcattatgagaggtctatctggc
gagtacaaatttttacgctacgcacgtcatcgatgtatacatatgacagttgctgatctg
ttttcagacatacattctatgtatgaagaacaacaggaatcaaaacgtaataaatctact
tataggagaagtccg--------------------------------------------a
gtgatgagaagaaagactctcgcacctatacgaatacaaccaaacccaaatccataactc
ggaattcccaaaaaccaaataattcgcaatcaagaacagccagggctcataacgtatcca
catttaataactctcccggccctgataacgatctcataagaggatcgactactgaaccga
ttcaattgaagaataaacacgaccttcaccttaggccaggaacttactgaatctacggta
aatcacactaatcattctgatgatgaactccctggacacctccttctcgattcaggagca
tcacgaacccttataagatctgctcatcacatacactcggcatcatctaatcctgacata
aacgtagttgatgctca-----aaaaag--a-aacataccaattaacgctattggtgacc
tacaatttcacttccaggacaacaccaaaacatcaataaaggtattgcatactcctaaca
tagcctatgacttactcagtttgaatgaattggctgcagtagatatcacagcatgcttta
ccaaaaacgtcttagaacgatctgacggcactgtacttgcacctatcgtaaaatatggag
acttttactgggtatctaaaaagtacttgcttccatcaaatatctccatacccaccatca
ataatgtccatacaagtgaaagtacacgcaaatatccttatcctttcattcatcgaatgc
ttgcacatgccaatgcacagac-aattcgatactcacttaaaaataacaccatcacgtat
tttaacgaatcagatgtcgactggtctagtgctattgactatcaatgtcctgattgttta
atcggcaaaagcaccaaacacagacatatcaaaggttcacgactaaaataccaaaattca
tacgaaccctttcaatacctacatactgacatatttggtccagttcacaacctaccaaaa
agtgcaccatcctatttcatctcatttactgatg-agacaacaaaattccgttgggttta
tccattacacgaccgtcgagaggactctatcctcgatgtatttactacgatactagcttt
tattaagaaccagtttcaggccagtgtcttggttatacaaatggaccgtggttctgagta
tactaacagaactctccataaattccttg---aa-aaaaatgatataactccatgctata
caaccacagcggattcccgagcacatggagtcgctgaacggctaaaccgtaccttattag
atgactgccgtactcaactgcaatgtagtggtttaccgaaccatttatggttctctgcaa
tagaattttctactattgtgagaaattcactagcttcacctaaaagcaaaaaatctgcaa
gacaacatgctggcttggcaggacttgatatcagtactttgttacctttcggtcaacctg
ttatcgtcaatgatcacaaccctaactccaaaatacatcctcgtggcatcccaggctacg
ctctacatccgtctcgaaactcttatggatatatcatctatcttccatccttaaagaaga
cagtagatacaactaactatgttattcttcagggcaaggaatccagattagatcaattca
attacgacgcactcactttcgatgaagacttaaaccgtttaactgcttcatatcattcgt
tcattgcgtcaaatgagatccaacaatccaatgatcttaacatagaatcagaccatgact
ttcaatctgatattgaactatatcctgagcaaccgagaaatgtcctttcaaaagctgtga
gtccaaccgattccacacctccgtcaactcatactgaagattcgaaacgtgtttctaaaa
ccaatattcgcgcacccagagaagttgatcccaacatatctgaatctaatattcttccat
ctaagaagagatctagcaccccccaaatttccgatatcgagagtaccgattcgggtggta
tgcatagattagatgttcctttacttgctcccatgtcccaatctaacacacatgagtcgt
cgcacgccagtaaatctaaagatttcagacactcagactcatacagtgacaatgagacta
atcatacaaacgtaccaatatccagtacgggtggtaccaataataaaactgttccgcaga
caagcgaacaggagactgagaaaaggattatacaccgttcaccttcgatcgatacttcct
catcagaaagtaattcactacaccacgtcgttcctatcaaaacgtcagatacctgtccta
aggagaatacagaggaatctataattgctgatcttccacttcccgatctgcctccagaac
ctcctaccgaattatcagactcctttaaagaacttccaccgatcaattctcgtcaaacta
attccagtttgggtggtattggtgactctaatgcctatactactatcaacagtaagaaaa
gatcattagaagataatgaaactgaaattaaggtatcacgagacacatggaatactaaga
atatgcgtagtttagaacctccgagatcgaagaaacgaattcacctgattgcagctgtaa
aagcagtaaaatcaatcaaaccaatacgaacaactttacgatacgatgaggcaatcacct
ataataaagatattaaagaaaaagaaaaatatatcgaggcataccacaaagaagtcaatc
aactgttgaagatgaaaacttgggacactgacaaatattatgacagaaaagaaatagacc
ccaaaagagtaataaattcaatgtttatcttcaacaggaaacgtgacggtactcataaag
ctagatttgttgcaagaggtgatattcagcatcctgacacttacgactcaggcatgcaat
ctaataccgtacatcactatgcattaatgacatccttgtcacttgcattagacaataact
actatattacacaattagacatatcttcggcatatttgtatgcagacatcaaagaagaat
tatacataagacctccaccacatttaggaatgaatgataagttaatacgtttgaagaaat
cactttatggattgaaacaaagtggagcgaactggtacgaaactatcaaatcatacctga
taaaacagtgtggtatggaagaagttcgtggatggtcatgcgtatttaaaaacagtcaag
tgacaatttgtttattcgtagatgatatggtattgtttagcaaaaatctaaattcaaaca
aaagaattatagagaagcttaagatgcaatacgacaccaagattataaatctaggcgaaa
gtgatgaggaaattcaatatgacattcttggcttggaaatcaaataccaaagaggtaaat
acatgaaattgggtatggaaaactcattaactgaaaaaatacccaaactaaacgtacctt
tgaacccaaaaggaaggaaacttagcgctccaggtcaaccaggtctatatatagaccagc
aagaactagagctagaagaagatgattacaaaatgaaggtacatgaaatgcaaaagctga
taggtctagcatcatatgttggatataaatttagatttgacctattatactacatcaaca
cacttgcacaacatatactatttccgtccaagcaagtgttagatatgacatatgaattga
tacagttcatatggaatacgagagataagcaattaatatggcacaaaagcaaacctgtta
agccaacaaataaattagttgttataagcgatgcctcgtatggcaaccaaccgtattata
aatcacaaattggcaacatatatttacttaatggaaaggtaatt-ggaggaaagtccacc
aaggcttcattaacatgtacttcaactacggaagcagaaatacacgcaataagtgaatct
gtcccattattaaataatctaagttacctgatacaagaactcgacaagaaaccaattacc
aaaggattactaaccgacagtaaatctacaatcagtataattatatccaataatgaagag
aaatttagaaacagattttttggtactaaagcaatgagactgagagatgaagtatcagga
aatcatctgcacgtatgctatatcgaaaccaaaaagaatattgcagacgtaatgaccaaa
cctcttccgataaaaacattcaaactattaacaaacaaatggattcattagatctattac
attatgggtggtatgttggaataaaaatccactatcgtctatcaactaatagttatatta
tcaatatattatcatatacggtgttaagatgatgacataagttatgagaagctgtcatcg
aagttagaggaagctgaagtgcaaggattgataatgtaataggat-aatg-----aaaca
tataaaacggaatgaggaataatcgtaatattagtatgtagaaatatagattccattttg
aggattcctatatcctcgaggagaacttctagtatattctgtatacctaatattatagcc
tttatcaacaatggaatcccaacaattatctcaacattcaccagtttctca
>ZP568s1_f15
tgttggaataaaaatccactatcgtctatcaactaatagttatattatcaatatattatc
atatacggtgttaagatgatgacataagttatgagaagctgtcatcgaggttagaggaag
ctgaagtgcaaggattgataatgtaataggat-aatg-----aaacatataaaacggaat
gaggaataatcgtaatattggtatatagaaatatagattccattatggggattcctagac
cctcgaggagaacttctagtatattctgtatacctaatattatagcctttatcaacaatg
gaatcccaacaattatctcaacattcaccaatttctcatggtagcgcctgtgcttcggtt
acttctaaagaagtccaaacaactcaagatccgttagacatttcagcttccaaaacagaa
gaatgtgagaaggttttcactcaggctaattctcaacagccaacaacacctccctcatct
gctgttccagagaaccatcatcatgcctctcctcaagctgctcaagtaccat---tgcca
caaaatgggccgtacccacagcagcgcatgatgac------tccccaacaagccaatatt
tctggttggccagtatacgggcacccatctttgatgccgtatccaccttatcaaatgtca
cctatgtacgctccacctggagcacaatcacagtttacacaatatccacaatatgttgga
acacatttgaacaccccgtcacctgagtcaggtaattcatttcctgattcatcctcagca
aagtctaatatgacatccact--aatcaacatgtcagacc--------------------
------------------------------------------------------------
----------------------------------accgccaatcttaacctcacctaatg
actttctaaattgggttaaaatatacatcaaattttt-acaaaattcgaatctcggtgat
attattccgacagcaacaagaaaagcagtacgtcagatgactgatgacgaactcaccttc
ttatgtcacacctttcaactatttgctccatctcaattcttacccacctgggttaaagac
atcttatctgttgattatacagatatcatgaaaattctttccaaaagcattaacaaaatg
cagtctgatactcaagaggtaaatgacattacgaccctagcaaatttgcattataatgga
agtacacctgcagatgcatttgaagcagaagtcacaaacattcttaacagactaaaaaac
aatggcattcctatcaataacaaggtagcatgccaattcattatgagaggtctatccggc
gaatacaaatttttacgctacgcacgtcatcgatatatacatatgacagttgctgatctg
ttttcagacatacattctatgtatgaagaacaacaggaatcaaaacgtaataaatctact
tataggagaagtccg--------------------------------------------a
gtgatgagaagaaagactctcgcacctatacgaatacaaccaaacccaaatccataactc
ggaattcccaaaaaccaaataattcacaatcaagaacagccagggctcataacgtatcca
catctaataactttcccggccctgataacgatctcataagaggatcaactactgaaccga
ttcaattgaagaataaacacgaccttcaccttaggccaggaacttactgaatctacggtg
aatcacactaatcattctgatgatgaactccctggacacctccttctcgattcaggagca
tcacgaacccttataagatctgctcatcacatacactcagcatcatctaatcctgacata
aacgtagttgatgctca-----aaaaag--a-aatataccaattaacgctattggtgacc
tacaatttcacttccaggacaacaccaaaacatcaataaaggtattgcacactcctaaca
tagcctatgacttactcagtttgaatgaattggctgcagtagatatcacagcatgcttta
ccaaaaacgtcttagaacgatctgacggcactgtacttgcgcctatcgtaaaatatggag
acttttactgggtatctaaacagtacttgcttccttcaaatatctccgtacccaccatca
ataatgtccatacaaatgaaagtacacgcaagtatccttatcctttcattcatcgaatgc
ttgcgcatgccaatgcacagac-aattcgatactcacttaaaaataacaccatcacgtat
tttaacgaatcagatgtcgactggtctagtgctgttgactatcaatgtcctgattgttta
atcggcaaaagcaccaaacacagacatatcaaaggttcacgactaaaataccaaaattca
tacgaaccctttcaatacctacatactgacatatttggtccagttcacaacctaccaaag
agtgcaccatcctatttcatctcatttactgatg-agacaacaaaattccgttgggttta
tccattacacgaccgtcgtgaggactctatcctcgatgtttttactacgatactagcttt
tattaaaaaccagtttcaggccagtgtcttggttatacaaatggaccgtggttctgagta
tactaacagaactctccataaattccttg---aa-aaaaatggtataactccatgctata
caaccacagcggattcccgagcacatggagtcgctgaacggctgaaccgtaccttattag
atgactgccgtactcaactgcaatgtagtggtttaccgaaccatttatggttctctgcaa
tcgaattttctactattgtgagaaattcactagcttcacctaaaagccaaaaatctgcaa
gacaacatgctggcttggcaggacttgatatcagtactttgttacctttcggtcaacctg
ttatcgtcaatgatcacagccctaactccaaaatacatcctcgtggcatcccaggctacg
ctctacatccgtctcgaaactcttatggatatatcatctatcttccatccttaaagaaga
cagtagatacaactaactatgttattcttcagggcaaggaatccaggttagatcaattca
attacgacgcactcactttcgatgaagacttaaaccgtttaactgcttcatatcattcgt
tcattgcgtcaaatgagatccaacaatccaatgatcttaacatagaatctgaccatgact
tccaatctgacattgaactacatcctgagcaaccgagaaatgtcctttcaaaagctgtga
gtccaaccgattccacacctccgtcaactcatactgaagattcgaaacgtgtttctaaaa
ccaatattcgcgcacccagagaagttgaccccaacatatcagaatctaatattcttccat
ctaagaagagatctagcaccccccaaatttccgatatcgagagcaccggttcgggtggta
tgcatagattagatgttcctttacttgctcccatgtcccaatctaacacacatgagtcgt
cgcacgccagtaaatctaaagatttcagacactcagactcgtacagtgacaatgagactg
atcatacaaacgtaccaatatccagtacgggtggtaccaataataaaactgttccgcaga
caagcgaacaggagactgagaaaaggattatacaccgttcaccttcgatcgatacttcct
catcagaaagtaattcactacaccacgtcgttcttatcaaaacgtcagatacctgtacta
aggagaatacagaggaatctataattgctgatcttccacttcccgatctgcctccagaac
ctcctaccgaattatcagactcttttaaagaacttccaccgatcaattctcgtcaaacta
attccagtttgggtggtattggtgactctaatgcctatactactatcaacagtaagaaaa
gatcattagaagataatgaaactgaaattaaggtatcacgagacacatggaatactaaga
atatgcgtagtttagaacctccgagatcgaagaaacgaattcacctgattgcagctgtaa
aagcagtaaaatcaatcaaaccaatacgaacaaccttacggtacgatgaggcaatcacct
ataataaagatattaaagaaaaagaaaaatatatcgaagcataccacaaagaagtcaacc
aactgttgaagatgaaaacttgggacactgacaaatattatgacagaaaagaaatagacc
ccaaaagagtaataaattcaatgtttatcttcaacaagaagcgtgacggtactcataaag
ctagatttgttgcaagaggtgatatccagcatcctgacacttacgactcaggcatgcaat
ccaataccgtacatcactatgcattaatgacatccctgtcacttgcattagacaataact
actatattacacaattagacatatcttcggcatatttgtatgcagacatcaaagaagaat
tatacataagacctccaccacatttaggaatgaatgataagctaatacgtttgaagaaat
cactttatggattgaaacaaagtggtgcgaactggtacgaaactatcaaatcatacctga
tacaacaatgtggtatggaagaagttcgtggatggtcatgcgtatttaaaaacagtcaag
tgacgatttgtttattcgtagatgatatggtattgtttagcgaaaatctaaattcaaaca
aaagaattatagagaagcttaagatgcaatacgacaccaagattataaatctaggcgaaa
gtgacgaggaaattcaatatgatattcttggcttggaaatcaaataccaaagaggtaaat
acatgaaattgggaatggaaaactcattaactgaaaaaatacccaaactaaacgtacctt
tgaacccaaaaggaaggaagcttagcgcaccaggtcaaccaggtctatatatagaccagc
aagaactagagctagaagaagatgattacaaaatgaaggtacatgaaatgcaaaagctta
taggtctagcatcatatgttggatataaatttagatttgacctattatactacatcaaca
cacttgcacaacatatactatttccgtccaagcaagtgttagatatgacatatgaattga
tacagttcatatggaatacgagagataagcaattaatatggcacaaaagcaaacctgtta
agccaacaaataaattagttgttataagcgatgcctcgtatggcaaccaaccgtattata
aatcacaaattggcaacatatatttacttaatggaaaggtaatt-ggaggaaagtccacc
aaggcttcattaacatgtacttcaactacggaagcagaaatacacgcgataagtgaatct
gtcccattattaaataatctaagttacctgatacaagaacttgacaagaaaccaattacc
aaaggattactaaccgacagtaaatctacaatcagtataattatatccaataatgaagag
aaatttagaaacagattttttggtactaaagcaatgagactgagagatgaagtatcagga
aatcatctgcacgtatgctatatcgaaaccaaaaagaatattgcagacgtaatgaccaaa
cctcttccgataaaaacattcaaactattaacaaacaaatggattcattagatctattac
attatgggtggtatgttggaataaaaatccactatcgtctatcaactaatagttatatta
tcaatatattatcatatacggtgttaagatgatgacataagttatgagaagctgtcatcg
aggttagaggaagctgaagtgcaaggattgataatgtaataggat-aatg-----aaaca
tataaaacggaatgaggaataatcgtaatattggtatatagaaatatagattccattatg
gggattcctagaccctcgaggagaacttctagtatattctgtatacctaatattatagcc
tttatcaacaatggaatcccaacaattatctcaacattcaccaatttctca
>ZP568s1_f118
tgttggaataaaaatccactatcgtctatcaactaatagttatattatcaatatattatc
atatacggtgttaagatgatgacataagttatgagaagctgtcatcgaggttagaggaag
ctgaagtgcaaggattgataatgtaataggat-aatg-----aaacatataaaacggaat
gaggaataatcgtaatattggtatatagaaatatagattccattatggggattcctagac
cctcgaggagaacttctagtatattctgtatacctaatattatagcctttatcaacaatg
gaatcccaacaattatctcaacattcaccaatttctcatggtagcgcctgtgcttcggtt
acttctaaagaagtccaaacaactcaagatccgttagacatttcagcttccaaaacagaa
gaatgtgagaaggttttcactcaggctaattctcaacagccaacaacacctccctcatct
gctgttccagagaaccatcatcatgcctctcctcaagctgctcaagtaccat---tgcca
caaaatgggccgtacccacagcagcgcatgatgac------tccccaacaagccaatatt
tctggttggccagtatacgggcacccatctttgatgccgtatccaccttatcaaatgtca
cctatgtacgctccacctggagcacaatcacagtttacacaatatccacaatatgttgga
acacatttgaacaccccgtcacctgagtcaggtaattcatttcctgattcatcctcagca
aagtctaatatgacatccact--aatcaacatgtcagacc--------------------
------------------------------------------------------------
----------------------------------accgccaatcttaacctcacctaatg
actttctaaattgggttaaaatatacatcaaattttt-acaaaattcgaatctcggtgat
attattccgacagcaacaagaaaagcagtacgtcagatgactgatgacgaactcaccttc
ttatgtcacacctttcaactatttgctccatctcaattcttacccacctgggttaaagac
atcttatctgttgattatacagatatcatgaaaattctttccaaaagcattaacaaaatg
cagtctgatactcaagaggtaaatgacattacgaccctagcaaatttgcattataatgga
agtacacctgcagatgcatttgaagcagaagtcacaaacattcttaacagactaaaaaac
aatggcattcctatcaataacaaggtagcatgccaattcattatgagaggtctatccggc
gaatacaaatttttacgctacgcacgtcatcgatatatacatatgacagttgctgatctg
ttttcagacatacattctatgtatgaagaacaacaggaatcaaaacgtaataaatctact
tataggagaagtccg--------------------------------------------a
gtgatgagaagaaagactctcgcacctatacgaatacaaccaaacccaaatccataactc
ggaattcccaaaaaccaaataattcacaatcaagaacagccagggctcataacgtatcca
catctaataactttcccggccctgataacgatctcataagaggatcaactactgaaccga
ttcaattgaagaataaacacgaccttcaccttaggccaggaacttactgaatctacggtg
aatcacactaatcattctgatgatgaactccctggacacctccttctcgattcaggagca
tcacgaacccttataagatctgctcatcacatacactcagcatcatctaatcctgacata
aacgtagttgatgctca-----aaaaag--a-aatataccaattaacgctattggtgacc
tacaatttcacttccaggacaacaccaaaacatcaataaaggtattgcacactcctaaca
tagcctatgacttactcagtttgaatgaattggctgcagtagatatcacagcatgcttta
ccaaaaacgtcttagaacgatctgacggcactgtacttgcgcctatcgtaaaatatggag
acttttactgggtatctaaacagtacttgcttccttcaaatatctccgtacccaccatca
ataatgtccatacaaatgaaagtacacgcaagtatccttatcctttcattcatcgaatgc
ttgcgcatgccaatgcacagac-aattcgatactcacttaaaaataacaccatcacgtat
tttaacgaatcagatgtcgactggtctagtgctgttgactatcaatgtcctgattgttta
atcggcaaaagcaccaaacacagacatatcaaaggttcacgactaaaataccaaaattca
tacgaaccctttcaatacctacatactgacatatttggtccagttcacaacctaccaaag
agtgcaccatcctatttcatctcatttactgatg-agacaacaaaattccgttgggttta
tccattacacgaccgtcgtgaggactctatcctcgatgtttttactacgatactagcttt
tattaaaaaccagtttcaggccagtgtcttggttatacaaatggaccgtggttctgagta
tactaacagaactctccataaattccttg---aa-aaaaatggtataactccatgctata
caaccacagcggattcccgagcacatggagtcgctgaacggctgaaccgtaccttattag
atgactgccgtactcaactgcaatgtagtggtttaccgaaccatttatggttctctgcaa
tcgaattttctactattgtgagaaattcactagcttcacctaaaagccaaaaatctgcaa
gacaacatgctggcttggcaggacttgatatcagtactttgttacctttcggtcaacctg
ttatcgtcaatgatcacagccctaactccaaaatacatcctcgtggcatcccaggctacg
ctctacatccgtctcgaaactcttatggatatatcatctatcttccatccttaaagaaga
cagtagatacaactaactatgttattcttcagggcaaggaatccaggttagatcaattca
attacgacgcactcactttcgatgaagacttaaaccgtttaactgcttcatatcattcgt
tcattgcgtcaaatgagatccaacaatccaatgatcttaacatagaatctgaccatgact
tccaatctgacattgaactacatcctgagcaaccgagaaatgtcctttcaaaagctgtga
gtccaaccgattccacacctccgtcaactcatactgaagattcgaaacgtgtttctaaaa
ccaatattcgcgcacccagagaagttgaccccaacatatcagaatctaatattcttccat
ctaagaagagatctagcaccccccaaatttccgatatcgagagcaccggttcgggtggta
tgcatagattagatgttcctttacttgctcccatgtcccaatctaacacacatgagtcgt
cgcacgccagtaaatctaaagatttcagacactcagactcgtacagtgacaatgagactg
atcatacaaacgtaccaatatccagtacgggtggtaccaataataaaactgttccgcaga
caagcgaacaggagactgagaaaaggattatacaccgttcaccttcgatcgatacttcct
catcagaaagtaattcactacaccacgtcgttcttatcaaaacgtcagatacctgtacta
aggagaatacagaggaatctataattgctgatcttccacttcccgatctgcctccagaac
ctcctaccgaattatcagactcttttaaagaacttccaccgatcaattctcgtcaaacta
attccagtttgggtggtattggtgactctaatgcctatactactatcaacagtaagaaaa
gatcattagaagataatgaaactgaaattaaggtatcacgagacacatggaatactaaga
atatgcgtagtttagaacctccgagatcgaagaaacgaattcacctgattgcagctgtaa
aagcagtaaaatcaatcaaaccaatacgaacaaccttacggtacgatgaggcaatcacct
ataataaagatattaaagaaaaagaaaaatatatcgaagcataccacaaagaagtcaacc
aactgttgaagatgaaaacttgggacactgacaaatattatgacagaaaagaaatagacc
ccaaaagagtaataaattcaatgtttatcttcaacaagaagcgtgacggtactcataaag
ctagatttgttgcaagaggtgatatccagcatcctgacacttacgactcaggcatgcaat
ccaataccgtacatcactatgcattaatgacatccctgtcacttgcattagacaataact
actatattacacaattagacatatcttcggcatatttgtatgcagacatcaaagaagaat
tatacataagacctccaccacatttaggaatgaatgataagctaatacgtttgaagaaat
cactttatggattgaaacaaagtggtgcgaactggtacgaaactatcaaatcatacctga
tacaacaatgtggtatggaagaagttcgtggatggtcatgcgtatttaaaaacagtcaag
tgacgatttgtttattcgtagatgatatggtattgtttagcgaaaatctaaattcaaaca
aaagaattatagagaagcttaagatgcaatacgacaccaagattataaatctaggcgaaa
gtgacgaggaaattcaatatgatattcttggcttggaaatcaaataccaaagaggtaaat
acatgaaattgggaatggaaaactcattaactgaaaaaatacccaaactaaacgtacctt
tgaacccaaaaggaaggaagcttagcgcaccaggtcaaccaggtctatatatagaccagc
aagaactagagctagaagaagatgattacaaaatgaaggtacatgaaatgcaaaagctta
taggtctagcatcatatgttggatataaatttagatttgacctattatactacatcaaca
cacttgcacaacatatactatttccgtccaagcaagtgttagatatgacatatgaattga
tacagttcatatggaatacgagagataagcaattaatatggcacaaaagcaaacctgtta
agccaacaaataaattagttgttataagcgatgcctcgtatggcaaccaaccgtattata
aatcacaaattggcaacatatatttacttaatggaaaggtaatt-ggaggaaagtccacc
aaggcttcattaacatgtacttcaactacggaagcagaaatacacgcgataagtgaatct
gtcccattattaaataatctaagttacctgatacaagaacttgacaagaaaccaattacc
aaaggattactaaccgacagtaaatctacaatcagtataattatatccaataatgaagag
aaatttagaaacagattttttggtactaaagcaatgagactgagagatgaagtatcagga
aatcatctgcacgtatgctatatcgaaaccaaaaagaatattgcagacgtaatgaccaaa
cctcttccgataaaaacattcaaactattaacaaacaaatggattcattagatctattac
attatgggtggtatgttggaataaaaatccactatcgtctatcaactaatagttatatta
tcaatatattatcatatacggtgttaagatgatgacataagttatgagaagctgtcatcg
aggttagaggaagctgaagtgcaaggattgataatgtaataggat-aatg-----aaaca
tataaaacggaatgaggaataatcgtaatattggtatatagaaatatagattccattatg
gggattcctagaccctcgaggagaacttctagtatattctgtatacctaatattatagcc
tttatcaacaatggaatcccaacaattatctcaacattcaccaatttctca
>ZP655.1A_f167
tgttggaataaaaatccactatcgtctatcaactaatagttatattatcaatatattatc
atatacggtgttaagatgatgacataagttatgagaagctgtcatcgaagttagaggaag
ctgaagtgcaaggattgataatgtaataggat-aatg-----aaacatataaaacggaat
gaggaataatcgtaatattagtatgtagaaatatagattccattttgaggattcctatat
ccttgaggagaacttctagtatattctgtatacctaatattatagcctttatcaacaatg
gaatcccaacaattatctcaacattcacccatttctcatggtagcgcctgtgcttcggtt
acttctaaagaagtccaaacaactcaagatccgttagacatttcagcttccaaaacagaa
gaatgtgagaaggtttccactcaggctaattctcaacagccaacaacacctccctcatct
gctgttccagagaaccatcatcatgcctctcctcaagctgctcaagtaccat---tgcca
caaaatgggccgtacccacagcagcgcatgatgaa------tacccaacaagccaatatt
tctggttggccagtatacgggcacccatctttgatgccgtatccaccttatcaaatgtca
cctatgtacgctccacctggagcacaatcacagtttacacaatatccacaatatgttgga
acacatttgaacaccccgtcacctgagtcaggtaattcatttcctgattcatcctcagca
aagtctaatatgacatccact--aatcaacatgtcagacc--------------------
------------------------------------------------------------
----------------------------------accgccaatcttaacctcacctaatg
actttctaaattgggttaaaatatacatcaaattttt-acaaaattcgaatctcggtgat
attattccgacagcaacaagaaaagccgtacgtcagatgactgatgacgaactcaccttc
ttatgtcacacctttcaactatttgctccatctcaattcttacccccctgggttaaagac
atcttatctgttgattatacagatatcatgaaaattctttccaaaagcattaacaaaatg
cagtctgatactcaagaggtaaatgacattacgaccctagcaactttgcattataatgga
agtacacctgcagatgcatttgaagcagaagtcacaaacattcttgacagactaaacaac
aatggcattcctatcaataacaaggtagcatgccaattcattatgagaggtctatctggc
gagtacaaatttttacgctacgcacgtcatcgatgtatacatatgacagttgctgatctg
ttttcagacatacattctatgtatgaagaacaacaggaatcaaaacgtaataaatctact
tataggagaagtccg--------------------------------------------a
gtgatgagaagaaagactctcgcacctatacgaatacaaccaaacccaaatccataactc
ggaattcccaaaaaccaaataattcgcaatcaagaacagccagggctcataacgtatcca
catttaataactctcccggccctgataacgatctcataagaggatcgactactgaaccga
ttcaattgaagaatacacacgaccttcaccttaggccaggaacttactgaatctacggta
aatcacactaatcattctgatgatgaactccctggacacctccttctcgattcaggagca
tcacgaacccttataagatctgctcatcacatacactcagcatcatctaatcctgacata
aacgtagttgatgctca-----aaaaag--a-aatataccaattaacgctattggtgacc
tacaatttcacttccaggacaacaccaaaacatcaataaaggtattgcacactcctaaca
tagcctatgacttactcagtttgaatgaattggctgcagtagatatcacagcatgcttta
ccaaaaacgtcttagaacgatctgacggcactgtacttgcacctatcgtaaaatatggag
acttttactgggtatctaaaaagtacttgcttccatcaaatatctccgtacccaccatca
ataatgtccatacaagtgaaagtacacgcaaatatccttatcctttcattcatcgaatgc
ttgcacatgccaatgcacagac-aattcgatactcacttaaaaataacaccatcacgtat
tttaacgaatcagatgtcgactggtctagtgctattgactatcaatgtcctgattgttta
atcggcaaaagcaccaaacacagacatatcaaaggttcacgactaaaataccaaaattca
tacgaaccctttcaatacctacatactgacatatttggtccagttcacaacctaccaaaa
agtgcaccatcctatttcatctcatttactgatg-agacaacaaaattccgttgggttta
tccattacacgaccgtcgcgaggactctatcctcgatgtttttactacgatactagcttt
tattaaaaaccagtttcaggccagtgtcttggttatacaaatggaccgtggttctgagta
tactaacagaactctccataaattccttg---aa-aaaaatggtataactccatgctata
caaccacagcggattcccgagcacatggagtcgctgaacggctaaaccgtaccttattag
atgactgccgtactcaactgcaatgtagtggtttaccgaaccatttatggttctctgcaa
tcgaattttctactattgtgagaaattcactagcttcacctaaaagcaaaaaatctgcaa
gacaacatgctggcttggcaggacttgatatcagtactttgttacctttcggtcaacctg
ttatcgtcaatgatcacaaccctaactccaaaatacatcctcgtggcatcccaggctacg
ctctacatccgtctcgaaactcttatggatatatcatctatcttccgtccttaaagaaga
cagtagatacaactaactatgttattcttcagggcaaggaatccagattagatcaattca
attacgacgcactcactttcgatgaagacttaaaccgtttaactgcttcatatcattcgt
tcattgcgtcaaatgagatccaagaatccaatgatcttaacatagaatcagaccatgact
ttcaatctgatattgaactatatcctgagcaaccgagaaatgtcctttcaaaagctgtga
gtccaaccgattccacacctccgtcaattcacactgaagaatcaaaacgtgcttctaaaa
ccagtattcgcgcacccagagaagttgaccccaacatatctaaatctaatatccttccat
caaagaagagatctagcaccccccaaatttccgatatcgagagtaccgattcgggtggta
tgcatagattagatgttcctttacttgctcccatgtcccaatctaacacacacgagtcgt
cgcacgccagtaaatctaaagatttcagacactcagactcatacagtgacaatgagacta
atcatacaaacgtaccaatatccagtacgggtggtaccaataataaaactgttccgcaga
caagcgaacaggagactgagaaaaggattatacaccgttcaccttcgatcgatacttcct
catcagaaagtaattcactacaccacgtcgttcctatcaaaacgtcagatacctgtccta
aggagaatacagaggaatctataattgctgatcttccacttcccgatctgcctccagaac
ctcctaccgaattatcagactcctttaaagaacttccaccgatcaattctcgtcaaacta
attccagtttgggtggtattggtgactctaatgcctatactactatcaacagtaagaaaa
gatcattagaagataatgaaactgaaattaaggtatcacgagacacatggaatactaaga
atatgcgtagtttagaacctccgagatcgaagaaacgaattcacctgattgcagctgtaa
aagcagtaaaatcaatcaaaccaatacgaacaaccttacgatacgatgaggcaatcacct
ataataaagatattaaagaaaaagaaaaatatatcgaggcataccacaaagaagtcaatc
aactgttgaagatgaaaacttgggacactgacaaatattatgacagaaaagaaatagacc
ctaaaagagtaataaattcaatgtttatcttcaacaggaaacgtgacggtactcataaag
ctagatttgttgcaagaggtgatattcagcatcctgacacttacgactcaggcatgcaat
ccaataccgtacatcactatgcattaatgacatccctgtcacttgcattagacaataact
actatattacacaattagacatatcttcggcatatttgtatgcagacatcaaagaagaat
tatacataagacctccaccacatttaggaatgaatgataagttgatacgtttgaagaaat
cactttatggattgaaacaaagtggagcgaactggtacgaaactatcaaatcatacctga
taaaacagtgtggtatggaagaagttcgtggatggtcatgcgtatttaaaaacagtcaag
tgacaatttgtctattcgtagatgatatggtattgtttagcaaaaatctaaattcaaaca
aaagaattatagagaagcttaagatgcaatacgacaccaagattataaatctaggcgaaa
gtgatgaggaaattcaatatgacattcttggcttggaaatcaaataccaaagaggtaaat
acatgaaattgggtatggaaaactcattaactgaaaaaatacccaaactaaacgtacctt
tgaacccaaaaggaaggaaacttagcgctccaggtcaaccaggtctatatatagaccagc
aagaactagagctagaagaagatgattacaaaatgaaggtacatgaaatgcaaaagctga
taggtctagcatcatatgttggatataaatttagatttgacctattatactacatcaaca
cacttgcacaacatatactatttccgtccaagcaagtgttagatatgacatatgaattga
tacagttcatatggaatacgagagataagcaattaatatggcacaaaagcaaacctgtta
agccaacaaataaattagttgttataagcgatgcctcgtatggtaaccaaccgtattata
aatcacaaattggcaacatatatttacttaatggaaaagtaatt-ggaggaaagtccacc
aaggcttcattaacatgtacttcaactacggaagcagaaatacacgcaataagtgaatct
gtcccattattaaataatctaagttacctgatacaagaactcgacaagaaaccaattacc
aaaggattactaaccgacagtaaatctacaatcagtataattatatccaataatgaagag
aaatttagaaacagattttttggtactaaagcaatgagactgagagatgaagtatcagga
aatcatctgcacgtatgctatatcgaaaccaaaaagaatattgcagacgtaatgaccaaa
cctcttccgataaaaacattcaaactattaacaaacaaatggattcattagatctattac
attatgggtggtatgttggaataaaaatccactatcgtctatcaactaatagttatatta
tcaatatattatcatatacggtgttaagatgatgacataagttatgagaagctgtcatcg
aagttagaggaagctgaagtgcaaggattgataatgtaataggat-aatg-----aaaca
tataaaacggaatgaggaataatcgtaatattagtatgtagaaatatagattccattttg
aggattcctatatccttgaggagaacttctagtatattctgtatacctaatattatagcc
tttatcaacaatggaatcccaacaattatctcaacattcacccatttctca
>ZP655.1A_f325
tgttggaataaaaatccactatcgtctatcaactaatagttatattatcaatatattatc
atatacggtgttaagatgatgacataagttatgagaagctgtcatcgaagttagaggaag
ctgaagtgcaaggattgataatgtaataggat-aatg-----aaacatataaaacggaat
gaggaataatcgtaatattagtatgtagaaatatagattccattttgaggattcctatat
cctcgaggagaacttctagtatattctgtatacctaatattatagcctttatcaacaatg
gaatcccaacaattatctcaacattcccccaattctcatggtagcgcctgtgcttcggtt
acttctaaagaagtccaaacaactcaagatccgttagacatttcagcttccaaaacagaa
gaatgtgagaaggtttccactcaggctaattctcaacagccaacaacacctccctcatct
gctgttccagagaaccatcatcatgcctctcctcaagctgctcaagtaccat---tgtca
caaaatgggccgtacccacagcagcgcatgatgac------tcccccacaagccaatatt
tctggttggccagtatacgggcacccatctttgatgccgtatccaccttatcaaatgtca
cctatgtacgctccacctggagcacaatcacagtttacacaatatccacaatatgttgga
acacatttgaacaccccgtcacctgagtcaggtaattcatttcctgattcatcctcagca
aagtctaatatgacatccact--aatcaacatgtcagacc--------------------
------------------------------------------------------------
----------------------------------accgccaatcttaacctcacctaatg
actttctaaattgggttaaaatatacatcaaattttt-acaaaattcgaatctcggtgat
attattccgacagcaacaagaaaagccgtacgtcagatgactgatgacgaactcaccttc
ttatgtcacacctttcaactatttgctccatctcaattcttacccacctgggttaaagac
atcttatctgttgattatacagatatcatgaaaattctttccaaaagcattaacaaaatg
cagtctgatactcaagaggtaaatgacattacgaccctagcaactttgcattataatgga
agtacacctgcagatgcatttgaagcagaagtcacaaacattcttgacagactaaacaac
aatggcattcctatcaataacaaggtagcatgccaattcattatgagaggtctatctggc
gagtacaaatttttacgctacgcacgtcatcgatgtatacatatgacagttgctgatctg
ttttcagacatacattctatgtatgaagaacaacaggaatcaaaacgtaataaatctact
tataggagaagtccg--------------------------------------------a
gtgatgagaagaaagactctcgcacctatacgaatacaaccaaacccaaatccataactc
ggaattcccaaaaaccaaataattcgcaatcaagaacagccagggctcataacgtatcca
catttaataactctcccggccctgataacgatctcataagaggatcgactactgaaccga
ttcaattgaagaataaacacgaccttcaccttaggccaggaacttactgaatctacggta
aatcacactaatcattctgatgatgaactccctggacacctccttctcgattcaggagca
tcacgaacccttataagatctgctcatcacatacactcagcatcatctaatcctgacata
aacgtagttgatgctca-----aaaaag--a-aatataccaattaacgctattggtgacc
tacaatttcacttccaggacaacaccaaaacatcaataaaggtattgcacactcctaaca
tagcctatgacttactcagtttgaatgaattggctgcagtagatatcacagcatgcttta
ccaaaaacgtcttagaacgatctgacggcactgtacttgcacctatcgtaaaatatggag
acttttactgggtatctaaaaagtacttgcttccatcaaatatctccatacccaccatca
ataatgtccatacaagtgaaagtacacgcaaatatccttatcctttcattcatcgaatgc
ttgcacatgccaatgcacagac-aattcgatactcacttaaaaataacaccatcacgtat
tttaacgaatcagatgtcgactggtctagtgctattgactatcaatgtcctgattgttta
atcggcaaaagcaccaaacacagacatatcaaaggttcacgactaaaataccaaaattca
tacgaaccctttcaatacctacatactgacatatttggtccagttcacaacctaccaaaa
agtgcaccatcctatttcatctcatttactgatg-agacaacaaaattccgttgggttta
tccattacacgaccgtcgagaggactctatcctcgatgtatttactacgatactagcttt
tattaagaaccagtttcaggccagtgtcttggttatacaaatggaccgtggttctgagta
tactaacagaactctccataaattccttg---aa-aaaaatggtataactccatgctata
caaccacagcggattcccgagcacatggagtcgctgaacggctaaaccgtaccttattag
atgactgccgtactcaactgcaatgtagtggtttaccgaaccatttatggttctctgcaa
tagaattttctactattgtgagaaattcactagcttcacctaaaagcaaaaaatctgcaa
gacaacatgctggcttggcaggacttgatatcagtactttgttacctttcggtcaacctg
ttatcgtcaatgatcacaaccctaactccaaaatacatcctcgtggcatcccaggctacg
ctctacatccgtctcgaaactcttatggatatatcatctatcttccatccttaaagaaga
cagtagatacaactaactatgttattcttcagggcaaggaatccagattagatcaattca
attacgacgcactcactttcgatgaagacttaaaccgtttaactgcttcatatcattcgt
tcattgcgtcaaatgagatccaacaatccaatgatcttaacatagaatcagaccatgact
ttcaatctgatattgaactatatcctgagcaaccgagaaatgtcctttcaaaagctgtga
gtccaaccgattccacacctccgtcaattcacactgaagaatcaaaacgtgcttctaaaa
ccagtattcgcgcacccagagaagttgaccccaacatatctaaatctaatatccttccgt
caaagaagagatctagcaccccccaaatttccgatatcgagagtaccgattcgggtggta
tgcatagattagatgttcctttacttgctcccatgtcccaatctaacacacatgagtcgt
cgcacgccagtaaatctaaagatttcagacactcagactcatacagtgacaatgagacta
atcatacaaacgtaccaatatccagtacgggtggtaccaataataaaactgttccgcaga
caagcgaacaggagactgagaaaaggattatacaccgttcaccttcgatcgatacttcct
catcagaaagtaattcactacaccacgtcgttcctatcaaaacgtcagatacctgtccta
aggagaatacagaggaatctataattgctgatcttccacttcccgatctgcctccagaac
ctcctaccgaattatcagactcctttaaagaacttccaccgatcaattctcgtcaaacta
attccagtttgggtggtattggtgactctaatgcctctactactatcaacagtaagaaaa
gatcattagaagataatgaaactgaaattaaggtatcacgagacacatggaatactaaga
atatgcgtagtttagaacctccgagatcgaagaaacgaattcacctgattgcagctgtaa
aagcagtaaaatcaatcaaaccaatacgaacaaccttacgatacgatgaggcaatcacct
ataataaagatattgaagaaaaagaaaaatatatcgaagcataccacaaagaagtcaatc
aactgttgaagatgaaaacttgggacactgacaaatattatgacagaaaagaaatagacc
ccaaaagagtaataaattcaatgtttatcttcaacaggaaacgtgacggtactcataaag
ctagatttgttgcaagaggtgatattcagcatcctgacacttacgactcaggcatgcaat
ctaataccgtacatcactatgcattaatgacatccttgtcacttgcattagacaataact
actatattacacaattagacatatcttcggcatatttgtatgcagacatcaaagaagaat
tatacataagacctccaccacatttaggaatgaatgataagttaatacgtttgaagaaat
cgctttatggattgaaacaaagtggagcgaactggtacgaaactatcaaatcatacctga
taaaacagtgtggtatggaagaagttcgtggatggtcatgcgtatttaaaaacagtcaag
tgacaatttgtttattcgtagatgatatggtattgtttagcaaaaatctaaattcaaaca
aaagaattatagagaagcttaagatgcaatacgacaccaagattataaatctaggcgaaa
gtgatgaggaaattcaatatgatattcttggcttggaaatcaaataccaaagaggtaaat
acatgaaattgggtatggaaaactcattaactgaaaaaatacccaaactaaacgtacctt
tgaacccaaaaggaaggaaacttagcgctccaggtcaaccaggtctatatatagaccagc
aagaactagagctagaagaagatgattacaaaatgaaggtacatgaaatgcaaaagctga
taggtctagcatcatatgttggatataaatttagatttgacctattatactacatcaaca
cacttgcacaacatatactatttccgtccaagcaagtgttagatatgacatatgaattga
tacagttcatatggaatacgagagataagcaattaatatggcacaaaagcaaacctgtta
agccaacaaataaattagttgttataagcgatgcctcgtatggcaaccaaccgtattata
aatcacaaattggcaacatatatttacttaatggaaaagtaatt-ggaggaaagtccacc
aaggcttcattaacatgtacttcaactacggaagcagaaatacacgcaataagtgaatct
gtcccattattaaataatctaagttacctgatacaagaactcgacaagaaaccaattacc
aaaggattactaaccgacagtaaatctacaatcagtataattatatccaataatgaagag
aaatttagaaacagattttttggtactaaagcaatgagactgagagatgaagtatcagga
aatcatctgcacgtatgctatatcgaaaccaaaaagaatattgcagacgtaatgaccaaa
cctcttccgataaaaacattcaaactattaacaaacaaatggattcattagatctattac
attatgggtggtatgttggaataaaaatccactatcgtctatcaactaatagttatatta
tcaatatattatcatatacggtgttaagatgatgacataagttatgagaagctgtcatcg
aagttagaggaagctgaagtgcaaggattgataatgtaataggat-aatg-----aaaca
tataaaacggaatgaggaataatcgtaatattagtatgtagaaatatagattccattttg
aggattcctatatcctcgaggagaacttctagtatattctgtatacctaatattatagcc
tttatcaacaatggaatcccaacaattatctcaacattcccccaattctca
>ZP655.1A_f370
tgttggaataaaaatccactatcgtctatcaactaatagttatattatcaatatattatc
atatacggtgttaagatgatgacataagttatgagaagctgtcatcgaagttagaggaag
ctgaagtgcaaggattgataatgtaataggat-aatg-----aaacatataaaacggaat
gaggaataatcgtaatattagtaaatagaaatatagattccattttgaggattcctatat
cctcgaggagaacttctagtatattctgtatacctaatattatagcctttatcaacaatg
gaatcccaacaattatctcaacattcccccaattctcatggtagcgcctgtgcttcggtt
acttctaaagaagtccaaacaactcaagatccgttagacatttcagcttccaaaacagaa
gaatgtgagaaggtttccactcaggctaattctcaacagccaacaacaccttcctcatct
gctgttccagagaaccatcatcatgcctctcctcaagctgctcaagtaccat---tgcca
caaaatgggccgtacccacagcagcgcatgatgaa------tacccaacaagccaatatt
tctggttggccagtatacgggcacccatctttgatgccgtatccaccttatcaaatgtca
cctatgtacgctccacctggagcacaatcacagtttacacaatatccacaatatgttgga
acacatttgaacatcccgtcacctgagtcaagtaattcatttcctgattcatcctcagca
aagtctaatatgacatccact--aatcaacatgtcagacc--------------------
------------------------------------------------------------
----------------------------------accgccaatcttaacctcacctaatg
actttctaaattgggttaaaatatacatcaaattttt-acaaaattcgaatctcggtgat
attattccgacagcaacaagaaaagccgtacgtcagatgactgatgacgaactcaccttc
ttatgtcacacctttcaactatttgctccatctcaattcttacccacctgggttaaagac
atcttatctgttgattatacagatatcatgaaaattctttccaaaagcattaacaaaatg
cagtctgatactcaagaggtaaatgacattacgaccctagcaactttgcattataatgga
agtacacctgcagatgcatttgaagcagaagtcacaaacattcttgacagactaaacaac
aatggcattcctatcaataacaaggtagcatgccaattcattatgagaggtctatctggc
gagtacaaatttttacgctacgcacgtcatcgatatacacatatgacagttgctgatctg
ttttcagacatacattctatgtatgaagaacaacaggaatcaaaacgtaataaatctact
tataggagaagtccg--------------------------------------------a
gtgatgagaagaaagactctcgcacctatacgaatacaaccaaacccaaatccataactc
ggaattcccaaaaaccaaataattcgcaatcaagaacagccagggctcataacgtatcca
catctaataactcttccggccctgataacgatctcataagaggatcgactactgaaccga
ttcaattgaagaatacacacgaccttcaccttaggccaggaacttactgaatctacggta
aatcacactaatcattctgatgatgaactccctggacacctccttctcgattcaggagca
tcacgaacccttataagatctgctcatcacatacactcagcatcatctaatcctgacata
aacgtagttgatgctca-----aaaaag--a-aatataccaattaacgctattggtgacc
tacaatttcacttccaggacaacaccaaaacatcaataaaggtattgcacactcctaaca
tagcctatgacttactcagtttgaatgaattggctgcagtagatatcacagcatgcttta
ccaaaaacgtcttagaacgatctgacggcactgtacttgcacctatcgtaaaatatggag
acttttactgggtatctaaaaagtacttgcttccatcaaatatctccatacccaccatca
ataatgtccatacaagtgaaagtacacgcaaatatccttatcctttcattcatcgaatgc
ttgcacatgccaatgcacagac-aattcgatactcacttaaaaataacaccatcacgtat
tttaacgaatcagatgtcgactggtctagtgctattgactatcaatgtcctgattgttta
atcggcaaaagcaccaaacacagacatatcaaaggttcacgactaaaataccaaaattca
tacgaaccctttcaatacctacatactgacatatttggtccagttcacaacctaccaaaa
agtgcaccatcctatttcatctcatttactgatg-agacaacaaaattccgttgggttta
tccattacacgaccgtcgagaggactctatcctcgatgtatttactacgatactagcttt
tattaagaaccagtttcaggccagtgtcttggttatacaaatggaccgtggttctgagta
tactaacagaactctccataaattccttg---aa-aaaaatggtataactccatgctata
caaccacagcggattcccgagcacatggagtcgctgaacggctaaaccgtaccttattag
atgactgccgtactcaactgcaatgtagtggtttaccgaaccatttatggttctctgcaa
tcgaattttctactattgtgagaaattcactagcttcacctaaaagcaaaaaatctgcaa
gacaacatgctggcttggcaggacttgatatcagtactttattacctttcggtcaacctg
ttatcgtcaatgatcacaaccctaactccaaaatacatcctcgtggcatcccaggctacg
ctctacatccgtctcgaaactcttatggatatatcatctatcttccatccttaaagaaga
cagtagatacaactaactatgttattcttcagggcaaggaatccagattagatcaattca
attacgacgcactcactttcgatgaagacttaaaccgtttaactgcttcatatcattcgt
tcattgcgtcaaatgagatccaacaatccaatgatcttaacatagaatcagaccatgact
ttcaatctgatattgaactatatcctgagcaaccgagaaatgtcctttcaaaagctgtga
gtccaaccgattccacacctccgtcaactcatactgaagattcgaaacgtgtttctaaaa
ccaatattcgcgcacccagagaagttgatcccaacatatctgaatctaatattcttccat
ctaagaagagatctagcaccccccaaatttccgatatcgagagtaccgattcgggtggta
tgcatagattagatgttcctttacttgctcccatgtcccaatctaacacacatgagtcgt
cgcacgccagtaaatctaaagatttcagacactcagactcgtacagtgacaatgagacta
atcatacaaacgtaccaatatccagtacgggtggtaccaataataaaactgttccgcaga
caagcgaacaggagactgagaaaaggattatacaccgttcaccttcgatcgatacttcct
catcagaaagtaattcactacaccacgtcgttcctatcaaaacgtcagatacctgtccta
aggagaatacagaggaatctataattgctgatcttccacttcccgatctgcctccagaac
ctcctaccgaattatcagactcctttaaagaacttccaccgatcaattctcgtcaaacta
attccagtttgggtggtattggtgactctaatgcctatactactatcaacagtaagaaaa
gatcattagaagataatgaaactgaaattaaggtatcacgagacacatggaatactaaga
atatgcgtagtttagaacctccgagatcgaagaaacgaattcacctgattgcagctgtaa
aagcagtaaaatcaatcaaaccaatacgaacaactttacgatacgatgaggcaatcacct
ataataaagatattaaagaaaaagaaaaatatatcgaggcataccacaaagaagtcaatc
aactgttgaagatgaaaacttgggacactgacaaatattatgacagaaaagaaatagacc
ccaaaagagtaataaattcaatgtttatcttcaacaggaaacgtgacggtactcataaag
ctagatttgttgcaagaggtgatattcagcatcctgacacttacgactcaggcatgcaat
ctaataccgtacatcactatgcattaatgacatccttgtcacttgcattagacaataact
actatattacacaattagacatatcttcggcatatttgtatgcagacatcaaagaagaat
tatacataagacctccaccacatttaggaatgaatgataagttaatacgtttgaagaaat
cactttatggattgaaacaaagtggagcgaactggtacgaaactatcaaatcatacctga
taaaacagtgtggtatggaagaagttcgtggatggtcatgcgtatttaaaaacagtcaag
tgacaatttgtttattcgtagatgatatggtattgtttagcaaaaatctaaattcaaaca
aaagaattatagagaagcttaagatgcaatacgacaccaagattataaatctaggcgaaa
gtgatgaggaaattcaatatgacattcttggcttggaaatcaaataccaaagaggtaaat
acatgaaattgggtatggaaaactcattaactgaaaaaatacccaaactaaacgtacctt
tgaacccaaaaggaaggaaacttagcgctccaggtcaaccaggtctatatatagaccagc
aagaactagagctagaagaagatgattacaaaatgaaggtacatgaaatgcaaaagctga
taggtctagcatcatatgttggatataaatttagatttgacctattatactacatcaaca
cacttgcacaacatatactatttccgtccaagcaagtgttagatatgacatatgaattga
tacagttcatatggaatacgagagataagcaattaatatggcacaaaagcaaacctgtta
agccaacaaataaattagttgttataagcgatgcctcgtatggcaaccaaccgtattata
aatcacaaattggcaacatatatttacttaatggaaaagtaatt-ggaggaaagtccacc
aaggcttcattaacatgtacttcaactacggaagcagaaatacacgcaataagtgaatct
gtcccattattaaataatctaagttacctgatacaagaactcgacaagaaaccaattacc
aaaggattactaaccgacagtaaatctacaatcagtataattatatccaataatgaagag
aaatttagaaacagattttttggtactaaagcaatgagactgagagatgaagtatcagga
aatcatctgcacgtatgctatatcgaaaccaaaaagaatattgcagacgtaatgaccaaa
cctcttccgataaaaacattcaaactattaacaaacaaatggattcattagatctattac
attatgggtggtatgttggaataaaaatccactatcgtctatcaactaatagttatatta
tcaatatattatcatatacggtgttaagatgatgacataagttatgagaagctgtcatcg
aagttagaggaagctgaagtgcaaggattgataatgtaataggat-aatg-----aaaca
tataaaacggaatgaggaataatcgtaatattagtaaatagaaatatagattccattttg
aggattcctatatcctcgaggagaacttctagtatattctgtatacctaatattatagcc
tttatcaacaatggaatcccaacaattatctcaacattcccccaattctca
>NCYC3947_f181
tgttggaatgaaaatcaactatcgtctatcaactagtagtcatactactagtacattatc
atatacggtgttagaa-gatgacataagttatgagaagctgtcatcgaaataagtggaag
ctgaaatgcaaggattgataatgtaataggat-aatgaattacaacatataaaatgacaa
taaaagcata---tacagaattatgtagagttacggattccatttattggattcctatat
cctcgaggagaacttctagtatattctatataccaaattatattgcctttatcaacaatg
gaatcccatcatttgtctcaaaattcacccaattctcatggtagcgcctgtgcttcggtt
acttctacagaagtccacacaaatcaagatccgttagacatttcagcttccaaaattcag
gaatttgagaaggcttccactaaggctcattctcaacagccaacgacacctccatcgtct
gctgttccagagaaccaccatcatgcctctcctccagctgatcaagtgccat---tgcca
caagatgggccgcacccacagcagagcatgatgac------tccccaacaagccaatatt
gctggttggcaagtatacgggcacccatctttgatgccgtatccaccttatcaaatgaca
cccatgtatgttccatctaagtcacaatcacagtttacacaatatttaccatctggtggg
acaaatcggaacactccatcacccgagtccgaaaattcatttactgattcatcctcagcg
aagtctaatatgacgctcact--aataattatgtcagacc--------------------
------------------------------------------------------------
----------------------------------accaccaatcttaacctcacctaatg
acttcctaaattgggttaaaacttacatcaaa-tttttgcaaaattcaaatctcggtgat
attattccgacaacaaccggaaaagccgtacgtcagatcactgataatgaactcaccttc
ttatgtcacacttttcaattattcgctccatctcagttcctacccacctgggtcaaagac
atcttatctattgattatacggatatcatgagaattctttcgaaaagcattgaaaaaacg
caatctgataatcaagaggcaaatgacatcgtgacactcgcaaatttgcaatataatggc
agtacgcctgcagatgaatttgaaacaaaagtcacaaacattattgacagactaaataac
aatggcattcacatcaataacaaagtagcatgccaactaatcatgagaggcctatctggc
gaatacaaatttttacgctacacacgtcatcgatatctaaatatgacagttgctgaacta
tttttagacatccatgctatttatgaagaacaacaggaatcgagacgcagcaaacctact
tacagaagaaatccg--------------------------------------------a
gtgatgagagaaatgattctcgaacctatatgaatacgaccaaacccaaagctataactc
gaagttcccaaaaaacaaataattcgaaatcaagaacagccagggctcataacgtattca
catctattaactctcccggtactgacaacgattccatcagtggatcaactaccgaaccga
ttcaattgaacaataagcacgaccttcaccttaggccagaaacttactgaatctaccgta
aatcatacgaatcattatgatgatgaacttcctggacaccttcttcttgattcaggagca
tcgcgaactctcataagatccgcccatcacatacactcagcctcacctaatcctgacata
aacgtagttgatgctc------aaaaaa--aaaatattccgattaacgctgttggtgatc
tccaatttcacttccaggacgacaccaaaacatcaataaaggtattgcacactccgaaca
tcgcctatgacttactcagtttaaatgaactagctgcaatagatattacagcatgcttta
ccaaaaacgtcttagaacgagctgacggcactgtacttgcacctatcgtaaaatatggcg
acttttactgggtatctaaaaaatatttgcttccatcgaatatctccatacccacaatca
ataatgttcacacaagtgagagaacacacaaatatccttatcctttcattcatcggatgc
ttgcacatgccaatgcccagac-gattagatattcacttaaaaagaacactattacgtat
tttaatgaatcagatgttgattggtctagcgctactgattatcaatgtcccgattgctta
atcggtaaaagcactaaacacagacatatcaaaggatcacggctaaaataccaaaattca
tatgaaccttttcaatacctacatacggacatatttggtcccgttcacaacctaccaaag
aatgcaccatcctattttatctcattcactgatg-aaaaaacaaaattccgttgggttta
cccattacacgaccgtcgcgaggactctattctcgatgtctttactactatactagcttt
cattaaaaaccagtttcagtccaatgttctggtcatccaaatggaccgtggttctgagta
cactaacaaaactctccataaattccttg---ag-aaaaatggcataactccatgttata
caaccacagcggattccagagctcatggtatcgctgaacggctaaaccgtaccctattag
atgactgtcgtacccaactgcaatgtagtggtctaccgaatcatctatggttctcagcag
tcgaattctctactatcgtaaggaactcactagcttcacctaaaagcaaaaaatctgcaa
gacaacacgctggattggcaggacttgacatcagtactttgttacctttcggtcaacccg
tcatagtcaataatcacaaccctgactcaaaagttcatcctcgtggtatcactggctatg
ctctacatccatctcgaaattcgtatggatatatcatctatctcccatccttgaagaaga
cagtagatacgactaattacgttattcttcagggcaaggaatctagattagaccaattta
attacgacgcactcacttttgatgacgacttgaatcgtttaactgcttcatatcaatcgt
tcattgcgtcaaatgagatccaacaatccaatgatcttaacatagaatccgaccatgact
atcaatctgacattgaattgaatcctgactaccaacgaaatgtacttccaaaagtaccaa
tccccactgactccccacctccttcaactcatactgcagaatcaacacctgtttctacaa
ccaagattcgtgcacccagagaagttgatccaaacatatctaaatctaatattcttccat
ctaagaagagatctagcatcccaaaaagtgctgctatcgacggtaccggttcgggtggta
taaataaatcagatattcctctacttactcctttgtccaaacccgacacacaacattcgt
atcaagccgatacatctaatgatttcagtgactcagactcacaaagtgacattaatgctg
actatacgggcgtgacgatacccagtttgggtgataccaacgacaaaactgatttgcaga
taagtgatccaaagactgagaaaaggattaaacaccgtccaacttcaatcgatgcttatc
cactgaaaaaggattcatcgcaccatatttcccctataaaaacaccagttacttgtcccg
aacagaatatcgaggaatctattatcgctgatctccctctccccgatctacctccactac
tttctaccgaattccctgacccatttaaagaacttccaccgatcaattctcgtcaaacta
attccagtttgggtggtatggatgactctaatatctctactactatcaatagtaagaaaa
gatcattagaagataatgaaactgaaattgaggtatcacgagacacgtggaatactaaga
acatgcgtagtttagaacctccaaggtcaaagaaacgaataaatctgatcgcggctgtaa
aagaagcaaaatcgatcaagccgatacgagcaaccttaagatacgatgaggcaatcacat
ataataaagatattaaagaaaaggagaaatataccgacgcatatcacaaagaaatcgacc
aactgttgaaaatgaacacttgggacaccgacaaatattatgacagaaaagatgtagacc
ccaaaagggtaataaactcaatgtttatcttcaacaagaagcgtgacggaactcataaag
ctagattcgttgcaagaggtgacattcagcatcctgatacgtatgattcaagtatgcaat
ctaacactgtacaccattatgcgttgatgacatccctgtcacttgcattagacaatgact
actttattacacaattagatatatcttcggcgtacttgtatgcagacatcaaagaagaat
tatacataagacctccaccacatttaggaatgaataacaaattaatacggttgagaaaat
cactttatggtttgaaacaaagtggtgcgaactggtatgaaactatcaaatcatatctga
tagaaaaatgtggcatggaagaagttcgtggatggtcatgtgtatttaaaaatagccaat
taacaatttgcttattcgtcgatgacatgatagtgtttagcaaggacttgaaggcgaata
ggaaaattatagcaaaacttaagagacaatatgatactaagattataaacctaggtgaaa
atgatgatgaaatacaatatgacattctaggattagaaataaaatataagagaggtaaat
acatgaagttaggaatggaaaactcattaactgaaaaactacctaaactaaacgtacctt
tgaaccctaaaggaaagaaacttgctgctccaggtcaaccaggtctttacatagaccagg
aagagctagaactagaagaagatgattacaaaatgaaggtacacgaaatgcaaaaactaa
taggtctagcatcatacgttgggtataaatttagattcgacctattatattacatcaaca
cgcttgcacaacatatactatttccatccaagcaagtattagatatgacatatcaattga
tacagttcatatgggatacgagagataaacaattaatatggcacaaaagcaaatctgcta
agtcagcaaataaattagttgttataaatgatgcctcgtacggaaaccaaccgtattata
aatcacaaattggcaacatatttttacttaatgggaaagtaatt-ggaggaaaatccacc
aaggcttcattgacatgtacttcaaccacagaagcagaaatacacgcaataagtgaatct
gttccgttattaaataatctaagttacctcgtacaagaacttaacaaaaaaccaattact
aaaggattacttactgacagcaaatctacaatcagtatagttatgtctaaaaatgaagag
aaatttaggaacagattttttggtactaaagcaatgagactcagagatgaagtatcagga
aataatttgcacgtatgctatatcgagactaaaaagaatattgcagatgtaatgaccaaa
ccccttccgataaaaacatttaaactactaacaaacaaatggattcattagatctattac
attacgggtggtatgttggaatgaaaatcaactatcgtctatcaactagtagtcatacta
ctagtacattatcatatacggtgt-tagaagatgacataagttatgagaagctgtcatcg
aaataagtggaagctgaaatgcaaggattgataatgtaataggat-aatgaattacaaca
tataaaatgacaataaaagcatatacagaatta---tgtagagttacggattccatttat
tggattcctatatcctcgaggagaacttctagtatattctatataccaaattatattgcc
tttatcaacaatggaatcccatcatttgtctcaaaattcacccaattctca
>NCYC3947_f275
tgttggaatgaaaatcaactatcgtctatcaactagtagtcatactactagtacattatc
atatacggtgttagaa-gatgacataagttatgagaagctgtcatcgaaataagtggaag
ctgaaatgcaaggattgataatgtaataggat-aatgaattacaacatataaaatgacaa
taaaagcata---tacagaattatgtagagttacgagttccatttattggattcctatat
cctcgaggagaacttctagtatattctatgtacctaattatattgcctttatcaacaatg
gaatcccatcaatcgtctcaaaattcaccacattctcatggtagcgcctgtgcttcggtt
acttctacagaagtccacacaaatcaagatccgttagacatttcagcttccaaaattcag
gaatttgagaaggcttccactaaggctcattctcaacagccaacgacacctccctcgtct
gctgttccagagaaccaccatcatgcctctcctccagctgatcaagtaccat---tgcca
caagatgggccgcacccacagcagagcatgatgac------tccccaacaagccaatatt
gctggttggcaagtatacgggcacccatctttgatgccgtatccacattatcaaatgaca
cccatgtatgttccatctaagtcacaatcacagtttacacaatatttaccatctggtggg
acaaatcggaacactccatcacccgagtccgaaaattcatttactgattcatcctcagcg
aagtctaatatgacactcact--aataattatgtcagacc--------------------
------------------------------------------------------------
----------------------------------accaccaatcttaacctcacctaatg
acttcctaaattgggttaaaacttacatcaaa-tttttgcaaaattcaaatctcggtgat
attattccgacaacaaccggaaaagccgtacgtcagatgactgataatgaactcaccttc
ttatgtcacacttttcaattattcgctccatctcagttcctacccacctgggtcaaagac
atcttatctattgattatacggatatcatgagaattctttcgaaaagcattgaaaaaacg
caatctgataatcaagaggcaaatgacatcgtgacactcgcaaatttgcaatataatggc
actacgcctgcagatgaatttgaaacaaaagtcacaaacattattgacagactaaataac
aatggcattcacatcaataacaaagtagcatgccaactaatcatgagaggcctatctggc
gaatacaaatttttacgctacacacgtcatcgatatctaaatacgacagttgctgaacta
tttttagacatccatgctatttatgaagaacaacaggaatcgagactcagcaaacctact
tacagaagaaatccg--------------------------------------------a
gtgatgagagaaatgattctcgaacctatatgaatacgaccaaacccaaagctataactc
gaagttcccaaaaaacaaataattcgaaatcaagaacagccagggctcataacgtattca
catctattaactctcccggtactgacaacgattccatcagtggatcaactaccgaaccga
ttcaattgaacaataagcacgaccttcaccttaggccagaaacttactgaatctaccgta
aatcatacgaatcattatgatgatgaacttcctggacaccttcttcttgattcaggagca
tcgcgaactctcataagatccgcccatcacatacactcagcctcacctaatcctgacata
aacgtagttgatgctc-------aaaaa--aaaatattccgattaacgctgttggtgatc
tccaatttcacttccaggacgacaccaaaacatcaataaaggtattgcacactccgaaca
tcgcctatgacttactcagtttaaatgaactagctgcaatagatattacagcatgcttta
ccaaaaacgtcttagaacgagctgacggcactgtacttgcacctatcgtaaaatatggcg
acttttactgggtatctaaaaaatatttgcttccatcgaatatctccatacccacaatca
ataatgttcacacaagtgagagaacacacaaatatccttatcctttcattcatcggatgc
ttgcacatgccaatgcccagac-gattagatattcacttaaaaagaacactattacgtat
tttaatgaatcagatgttgattggtctagcgctactgattatcaatgtcccgattgctta
atcggtaaaagcactaaacacagacatatcaaaggatcacggctaaaataccaaaattca
tatgaaccttttcaatacctacatacggacatatttggtcccgttcacaacctaccaaag
aatgcaccatcctattttatctcattcactgatg-aaaaaacaaaattccgttgggttta
cccattacacgaccgtcgcgaggactctattctcgatgtctttactactatactagcttt
cattaaaaaccagtttcagtccaatgttctggtcatccaaatggaccgtggttctgagta
cactaacaaaactctccataaattccttg---ag-aaaaatggcataactccatgttata
caaccacagcggattccagagctcatggtatcgctgaacggctaaaccgtaccctattag
atgactgtcgtacccaactgcaatgtagtggtctaccgaatcatctatggttctcagcag
tcgaattctctactatcgtaaggaactcactagcttcacctaaaagcaaaaaatctgcaa
gacaacacgctggattggcaggacttgacatcagtactttgttacctttcggtcaacccg
tcatagtcaataatcacaaccctgactcaaaagttcatcctcgtggtatcactggctatg
ctctacatccatctcgaaattcgtatggatatatcatctatctcccatccttgaagaaga
cagtagatacgactaattacgttattcttcagggcaaggaatctagattagaccaattta
attacgacgcactcacttttgatgacgacttgaatcgtttaactgcttcatatcaatcgt
tcattgcgtcaaatgagatccaacaatccaatgatcttaacatagaatccgaccatgact
atcaatctgacattgaattgaatcctgactaccaacgaaatgtacttccaaaagtaccaa
tccccactgactccccacctccttcaactcatactgcagaatcaacacctgtttctacaa
ccaagattcgtgcacccagagaagttgatccaaacatatctaaatctaatattcttccat
ctaagaagagatctagcatcccaaaaagtgctgctatcgacggtaccggttcgggtggta
taaataaatcagatattcctctacttactcctttgtccaaacccgacacacaacattcgt
atcaagccgatacatctaatgatttcagtgactcagactcacaaagtgacattaatgctg
actatacgggcgtgacgatacccagtttgggtgataccaacgacaaaactgatttgcaga
taagtgatccaaagactgagaaaaggattaaacaccgtccaacttcaatcgatgcttatc
cactgaaaaaggattcatcgcaccatatttcccctataaaaacaccagttacttgtcccg
aacagaatatcgaggaatctattatcgctgatctccctctccccgatctacctccactac
tttctaccgaattccctgacccatttaaagaacttccaccgatcaattctcgtcaaacta
attccagtttgggtggtatggatgactctaatatctctactactatcaatagtaagaaaa
gatcattagaagataatgaaactgaaattgaggtatcacgagacacgtggaatactaaga
acatgcgtagtttagaacctccaaggtcaaagaaacgaataaatctgatcgcggctgtaa
aagaagcaaaatcgatcaagccgatacgagcaaccttaagatacgatgaggcaatcacat
ataataaagatattaaagaaaaggagaaatataccgacgcatatcacaaagaaatcgacc
aactgttgaaaatgaacacttgggacaccgacaaatattatgacagaaaagatgtagacc
ccaaaagggtaataaactcaatgtttatcttcaacaagaagcgtgacggaactcataaag
ctagattcgttgcaagaggtgacattcagcatcctgatacgtatgattcaagtatgcaat
ctaacactgtacaccattatgcgttgatgacatccctgtcacttgcattagacaatgact
actttattacacaattagatatatcttcggcgtacttgtatgcagacatcaaagaagaat
tatacataagacctccaccacatttaggaatgaataacaaattaatacggttgagaaaat
cactttatggtttgaaacaaagtggtgcgaactggtatgaaactatcaaatcatatctga
tagaaaaatgtggcatggaagaagttcgtggatggtcatgtgtatttaaaaatagccaat
taacaatttgcttattcgtcgatgacatgatagtgtttagcaaggacttgaaggcgaata
ggaaaattatagcaaaacttaagagacaatatgatactaagattataaacctaggtgaaa
atgatgatgaaatacaatatgacattctaggattagaaataaaatataagagaggtaaat
acatgaagttaggaatggaaaactcattaactgaaaaactacctaaactaaacgtacctt
tgaaccctaaaggaaagaaacttgctgctccaggtcaaccaggtctttacatagaccagg
aagagctagaactagaagaagatgattacaaaatgaaggtacacgaaatgcaaaaactaa
taggtctagcatcatacgttgggtataaatttagattccacctattatattacatcaaca
cgcttgcacaacatatactatttccatccaagcaagtattagatatgacatatcaattga
tacagttcatatgggatacgagagataaacaattaatatggcacaaaagcaaatctgcta
agtcagcaaataaattagttgttataaatgatgcctcgtacggaaaccaaccgtattata
aatcacaaattggcaacatatttttacttaatgggaaagtaatt-ggaggaaaatccacc
aaggcttcattgacatgtacttcaaccacagaagcagaaatacacgcaataagtgaatct
gttccgttattaaataatctaagttacctcgtacaagaacttaacaaaaaaccaattact
aaaggattacttactgacagcaaatctacaatcagtatagttatgtctaaaaatgaagag
aaatttaggaacagattttttggtactaaagcaatgagactcagagatgaagtatcagga
aataatttgcacgtatgctatatcgagactaaaaagaatattgcagatgtaatgaccaaa
cctcttccgataaaaacatttaaactactaacaaacaaatggattcattagatctattac
attatgggtggtatgttggaatgaaaatcaactatcgtctatcaactagtagtcatacta
ctagtacattatcatatacggtgt-tagaagatgacataagttatgagaagctgtcatcg
aaataagtggaagctgaaatgcaaggattgataatgtaataggat-aatgaattacaaca
tataaaatgacaataaaagcatatacagaatta---tgtagagttacggattccatttat
tggattcctatatcctcgaggagaacttctagtatattctatataccaaattatattgcc
tttatcaacaatggaatcccatcatttgtctcaaaattcaccaatatctca
>NCYC3947_f434
tgttggaatgaaaatcaactatcgtctatcaactagtagtcatactactagtacattatc
atatacggtgttagaa-gatgacataagttatgagaagctgtcatcgaaataagtggaag
ctgaaatgcaaggattgataatgtaataggat-aatgaattacaacatataaaatgacaa
taaaagcata---tacagaattatgtagagttacggattccatttattggattcctatat
cctcgaggagaacttctagtatattctatataccaaattatattgcctttatcaacaatg
gaatcccatcatttgtctcaaaattcacccatttctcatggtagcgcctgtgcttcggtt
acttctacagaagtccacacaaatcaagatccgttagacatttcagcttccaaaattcag
gaatttgagaaggcttccactaaggctcattctcaacagccaacgacacctccctcgtct
gctgttccagagaaccaccatcatgcctctcctccagctgatcaagtgccat---tgcca
caagatgggccgcacccacagcagagcatgatgac------tccccaacaagccaatatt
gctggttggcaagtatacgggcacccatctttgatgccgtatccaccttatcaaatgaca
cccatgtatgttccatctaagtcacaatcacagtttacacaatatttaccatctggtggg
acaaatcggaacactccatcacccgagtccgaaaattcatttactgattcatcctcaccg
aagtctaatatgacgctcact--aataattatgtcagacc--------------------
------------------------------------------------------------
----------------------------------accaccaatcttaacctcacctaatg
acttcctaaattgggttaaaacttacatcaaa-tttttgcaaaattcaaatctcggtgat
attattccgacaacaaccggaaaagccgtacgtcagatcactgataatgaactcaccttc
ttatgtcacacttttcaattattcgctccatctcagttcctacccacctgggtcaaagac
atcttatctattgattatacggatatcatgagaattctttcgaaaagcattgaaaaaacg
caatctgataatcaagaggcaaatgacatcgtgacactcgcaaatttgcaatataatggc
agtacgcctgcagatgaatttgaaacaaaagtcacaaacattattgacagactaaataac
aatggcattcacatcaataacaaagtagcatgccaactaatcatgagaggcctatctggc
gaatacaaatttttacgctacacacgtcatcgatatctaaatatgacagttgctgaacta
tttttagacatccatgctatttatgaagaacaacaggaatcgagacgcagcaaacctact
tacagaagaaatccg--------------------------------------------a
gtgatgagagaaatgattctcgaacctatatgaatacgaccaaacccaaagctataactc
gaagttcccaaaaaacaaataattcgaaatcaagaacagccagggctcataacgtattca
catctattaactctcccggtactgacaacgattccatcagtggatcaactaccgaaccga
ttcaattgaacaataagcacgaccttcaccttaggccagaaacttactgaatctaccgta
aatcatacgaatcattatgatgatgaacttcctggacaccttcttcttgattcaggagca
tcgcgaactctcataagatccgcccatcacatacactcagcctcacctaatcctgacata
aacgtagttgatgctc------aaaaaa--aaaatattccgattaacgctgttggtgatc
tccaatttcacttccaggacgacaccaaaacatcaataaaggtattgcacactccgaaca
tcgcctatgacttactcagtttaaatgaactagctgcaatagatattacagcatgcttta
ccaaaaacgtcttagaacgagctgacggcactgtacttgcacctatcgtaaaatatggcg
acttttactgggtatctaaaaaatatttgcttccatcgaatatctccatacccacaatca
ataatgttcacacaagtgagagaacacacaaatatccttatcctttcattcatcggatgc
ttgcacatgccaatgcccagac-gattagatattcacttaaaaagaacactattacgtat
tttaatgaatcagatgttgattggtctagcgctactgattatcaatgtcccgattgctta
atcggtaaaagcactaaacacagacatatcaaaggatcacggctaaaataccaaaattca
tatgaaccttttcaatacctacatacggacatatttggtcccgttcacaacctaccaaag
aatgcaccatcctattttatctcattcactgatg-aaaaaacaaaattccgttgggttta
cccattacacgaccgtcgcgaggactctattctcgatgtctttactactatactagcttt
cattaaaaaccagtttcagtccaatgttctggtcatccaaatggaccgtggttctgagta
cactaacaaaactctccataaattccttg---ag-aaaaatggcataactccatgttata
caaccacagcggattccagagctcatggtatcgctgaacggctaaaccgtaccctattag
atgactgtcgtacccaactgcaatgtagtggtctaccgaatcatctatggttctcagcag
tcgaattctctactatcgtaaggaactcactagcttcacctaaaagcaaaaaatctgcaa
gacaacacgctggattggcaggacttgacatcagtactttgttacctttcggtcaacccg
tcatagtcaataatcacaaccctgactcaaaagttcatcctcgtggtatcactggctatg
ctctacatccatctcgaaattcgtatggatatatcatctatctcccatccttgaagaaga
cagtagatacgactaattacgttattcttcagggcaaggaatctagattagaccaattta
attacgacgcactcacttttgatgacgacttgaatcgtttaactgcttcatatcaatcgt
tcattgcgtcaaatgagatccaacaatccaatgatcttaacatagaatccgaccatgact
atcaatctgacattgaattgaatcctgactaccaacgaaatgtacttccaaaagtaccaa
tccccactgactccccacctccttcaactcatactgcagaatcaacacctgtttctacaa
ccaagattcgtgcacccagagaagttgatccaaacatatctaaatctaatattcttccat
ctaagaagagatctagcatcccaaaaagtgctgctatcgacggtaccggttcgggtggta
taaataaatcagatattcctctacttactcctttgtccaaacccgacacacaacattcgt
atcaagccgatacatctaatgatttcagtgactcagactcacaaagtgacattaatgctg
actatacgggcgtgacgatacccagtttgggtgataccaacgacaaaactgatttgcaga
taagtgatccaaagactgagaaaaggattaaacaccgtccaacttcaatcgatgcttatc
cactgaaaaaggattcatcgcaccatatttcccctataaaaacaccagttacttgtcccg
aacagaatatcgaggaatctattatcgctgatctccctctccccgatctacctccactac
tttctaccgaattccctgacccatttaaagaacttccaccgatcaattctcgtcaaacta
attccagtttgggtggtatggatgactctaatatctctactactatcaatagtaagaaaa
gatcattagaagataatgaaactgaaattgaggtatcacgagacacgtggaatactaaga
acatgcgtagtttagaacctccaaggtcaaagaaacgaataaatctgatcgcggctgtaa
aagaagcaaaatcgatcaagccgatacgagcaaccttaagatacgatgaggcaatcacat
ataataaagatattaaagaaaaggagaaatataccgacgcatatcacaaagaaatcgacc
aactgttgaaaatgaacacttgggacaccgacaaatattatgacagaaaagatgtagacc
ccaaaagggtaataaactcaatgtttatcttcaacaagaagcgtgacggaactcataaag
ctagattcgttgcaagaggtgacattcagcatcctgatacgtatgattcaagtatgcaat
ctaacactgtacaccattatgcgttgatgacatccctgtcacttgcattagacaatgact
actttattacacaattagatatatcttcggcgtacttgtatgcagacatcaaagaagaat
tatacataagacctccaccacatttaggaatgaataacaaattaatacggttgagaaaat
cactttatggtttgaaacaaagtggtgcgaactggtatgaaactatcaaatcatatctga
tagaaaaatgtggcatggaagaagttcgtggatggtcatgtgtatttaaaaatagccaat
taacaatttgcttattcgtcgatgacatgatagtgtttagcaaggacttgaaggcgaata
ggagaattatagcaaaacttaagagacaatatgatactaagattataaacctaggtgaaa
atgatgatgaaatacaatatgacattctaggattagaaataaaatataagagaggtaaat
acatgaaattaggaatggaaaactcattaactgaaaaactacctaaactaaacgtacctt
tgaaccctaaaggaaagaaacttgctgctccaggtcaaccaggtctttacatagaccagg
aagagctagaactagaagaagatgattacaaaatgaaggtacacgaaatgcaaaaactaa
taggtctagcatcatacgttgggtataaatttagattcgacctattatattacatcaaca
cgcttgcacaacatatactatttccatccaagcaagtattagatatgacatatcaattga
tacagttcatatgggatacgagagataaacaattaatatggcacaaaagcaaatctgtga
agtcagcaaataaattagttgttataaatgatgcctcgtacggaaaccaaccgtattata
aatcacaaattggcaacatatttttacttaatgggaaagtaatt-ggaggaaaatccacc
aaggcttcattgacatgtacttcaaccacagaagcagaaatacacgcaataagtgaatct
gttccgttattaaataatctaagttacctcgtacaagaacttaacaaaaaaccaattact
aaaggattacttactgacagcaaatctacaatcagtatagttatgtctaaaaatgaagag
aaatttaggaacagattttttggtactaaagcaatgagactcagagatgaagtatcagga
aataatttgcacgtatgctatatcgagactaaaaagaatatcgcagacgtaatgaccaaa
cctcttccgataaaaacatttaaactactaacaaacaaatggattcattagatctattac
attatgggtggtatgttggaatgaaaatcaactatcgtctatcaactagtagtcatacta
ctagtacattatcatatacggtgt-tagaagatgacataagttatgagaagctgtcatcg
aaataagtggaagctgaaatgcaaggattgataatgtaataggat-aatgaattacaaca
tataaaatgacaataaaagcatatacagaatta---tgtagagttacggattccatttat
tggattcctatatcctcgaggagaacttctagtatattctatataccaaattatattgcc
tttatcaacaatggaatcccatcatttgtctcaaaattcacccatttctca
>NCYC3962_f98
tgttggaatgaaaatcaactatcgtctatcaactagtagtcatactactagtacattatc
atatacggtgttagaa-gatgacataagttatgagaagctgtcatcgaaataagtggaag
ctgaaatgcaaggattgataatgtaataggat-aatgaattacaacatataaaatgacaa
taaaagcata---tacagaattatgtagagttacggattccatttattggattcctatat
cctcgaggagaacttctagtatattctatataccaaattatattgcctttatcaacaatg
gaatcccatcatttgtctcaaaattcacccaattctcatggtagcgcctgtgcttcggtt
acttctacagaagtccacacaaatcaagatccgttagacatttcagcttccaaaattcag
gaatttgagaaggcttccactaaggctcattctcaacagccaacgacacctccctcgtct
gctgttccagagaaccaccatcatgcctctcctccagctgatcaagtgccat---tgcca
caaaatgggccgcacccacagcagagcatgatgac------tccccaacaagccaatatt
gctggttggcaagtatacgggcacccatctttgatgccgtatccaccttatcaaatgaca
cccatgtatgttccatctaagtcacaatcacagtttacacaatatttaccatctggtggg
acaaatcggaacactccatcacccgagtccgaaaattcatttactgattcatcctcagcg
aagtctaatatgacactcact--aataattatgtcagacc--------------------
------------------------------------------------------------
----------------------------------accaccaatcttaaccccacctaatg
acttcctaaattgggttaaaacttacatcaaa-tttttgcaaaattcaaatctcggtgat
attattccgacaacaaccggaaaagccgtacgtcagatcactgataatgaactcaccttc
ttatgtcacacttttcaattattcgctccatctcagttcctacccacctgggtcaaagac
atcttatctattgattatacggatatcatgagaattctttcgaaaagcattgaaaaaacg
caatctgataatcaagaggcaaatgacatcgtgacactcgcaaatttgcaatataatggc
agtacgcctgcagatgaatttgaaacaaaagtcacaaacattattgacagactaaataac
aatggcattcacatcaataacaaagtagcatgccaactaatcatgagaggcctatctggc
gaatacaaatttttacgctacacacgtcatcgatatctaaatatgacagttgctgaacta
tttttagacatccatgctatttatgaagaacaacaggaatcgagacgcagcaaacctact
tacagaagaaatccg--------------------------------------------a
gtgatgagagaaatgattctcgaacctatatgaatacgaccaaacccaaagctataactc
gaagttcccaaaaaacaaataattcgaaatcaagaacagccagggctcataacgtattca
catctattaactctcccggtactgacaacgattccatcagtggatcaactaccgaaccga
ttcaattgaacaataagcacgaccttcaccttaggccagaaacttactgaatctaccgta
aatcatacgaatcattatgatgatgaacttcctggacaccttcttcttgattcaggagca
tcgcgaactctcataagatccgcccatcacatacactcagcctcacctaatcctgacata
aacgtagttgatgctcaaaaaaaaaaaa--aaaatattccgattaacgctgttggtgatc
tccaatttcacttccaggacgacaccaaaacatcaataaaggtattgcacactccgaaca
tcgcctatgacttactcagtttaaatgaactagctgcaatagatattacagcatgcttta
ccaaaaacgtcttagaacgagctgacggcactgtacttgcacctatcgtaaaatatggcg
acttttactgggtatctaaaaaatatttgcttccatcgaatatctccatacccacaatca
ataatgttcacacaagtgagagaacacacaaatatccttatcctttcattcatcggatgc
ttgcacatgccaatgcccagac-gattagatattcacttaaaaagaacactattacgtat
tttaatgaatcagatgttgattggtctagcgctactgattatcaatgtcccgattgctta
atcggtaaaagcactaaacacagacatatcaaaggatcacggctaaaataccaaaattca
tatgaaccttttcaatacctacatacggacatatttggtcccgttcacaacctaccaaag
aatgcaccatcctattttatctcattcactgatgaaaaaaacaaaattccgttgggttta
cccattacacgaccgtcgcgaggactctattctcgatgtctttactactatactagcttt
cattaaaaaccagtttcagtccaatgttctggtcatccaaatggaccgtggttctgagta
cactaacaaaactctccataaattccttg---agaaaaaatggcataactccatgttata
caaccacagcggattccagagctcatggtatcgctgaacggctaaaccgtaccctattag
atgactgtcgtacccaactgcaatgtagtggtctaccgaatcatctatggttctcagcag
tcgaattctctactatcgtaaggaactcactagcttcacctaaaagcaaaaaatctgcaa
gacaacacgctggattggcaggacttgacatcagtactttgttacctttcggtcaacccg
tcatagtcaataatcacaaccctgactcaaaagttcatcctcgtggtatcactggctatg
ctctacatccatctcgaaattcgtatggatatatcatctatctcccatccttgaagaaga
cagtagatacgactaattacgttattcttcagggcaaggaatctagattagaccaattta
attacgacgcactcacttttgatgacgacttgaatcgtttaactgcttcatatcaatcgt
tcattgcgtcaaatgagatccaacaatccaatgatcttaacatagaatccgaccatgact
atcaatctgacattgaattgaatcctgactaccaacgaaatgtacttccaaaagtaccaa
tccccactgactccccacctccttcaactcatactgcagaatcaacacctgtttctacaa
ccaagattcgtgcacccagagaagttgatccaaacatatctaaatctaatattcttccat
ctaagaagagatctagcatcccaaaaagtgctgctatcgacggtaccggttcgggtggta
taaataaatcagatattcctctacttactcctttgtccaaacccgacacacaacattcgt
atcaagccgatacatctaatgatttcagtgactcagactcacaaagtgacattaatgctg
actatacgggcgtgacgatacccagtttgggtgataccaacgacaaaactgatttgcaga
taagtgatccaaagactgagaaaaggattaaacaccgtccaacttcaatcgatgcttatc
cactgaaaaaggattcatcgcaccatatttcccctataaaaacaccagttacttgtcccg
aacagaatatcgaggaatctattatcgctgatctccctctccccgatctacctccactac
tttctaccgaattccctgacccatttaaagaacttccaccgatcaattctcgtcaaacta
attccagtttgggtggtatggatgactctaatatctctactactatcaatagtaagaaaa
gatcattagaagataatgaaactgaaattgaggtatcacgagacacgtggaatactaaga
acatgcgtagtttagaacctccaaggtcaaagaaacgaataaatctgatcgcggctgtaa
aagaagcaaaatcgatcaagccgatacgagcaaccttaagatacgatgaggcaatcacat
ataataaagatattaaagaaaaggagaaatataccgacgcatatcacaaagaaatcgacc
aactgttgaaaatgaacacttgggacaccgacaaatattatgacagaaaagatgtagacc
ccaaaagggtaataaactcaatgtttatcttcaacaagaagcgtgacggaactcataaag
ctagattcgttgcaagaggtgacattcagcatcctgatacgtatgattcaagtatgcaat
ctaacactgtacaccattatgcgttgatgacatccctgtcacttgcattagacaatgact
actttattacacaattagatatatcttcggcgtacttgtatgcagacatcaaagaagaat
tatacataagacctccaccacatttaggaatgaataacaaattaatacggttgagaaaat
cactttatggtttgaaacaaagtggtgcgaactggtatgaaactatcaaatcatatctga
tagaaaaatgtggcatggaagaagttcgtggatggtcatgtgtatttaaaaatagccaat
taacaatttgcttattcgtcgatgacatgatagtgtttagcaaggacttgaaggcgaata
ggaaaattatagcaaaacttaagagacaatatgatactaagattataaacctaggtgaaa
atgatgatgaaatacaatatgacattctaggattagaaataaaatataagagaggtaaat
acatgaagttaggaatggaaaactcattaactgaaaaactacctaaactaaacgtacctt
tgaaccctaaaggaaagaaacttgctgctccaggtcaaccaggtctttacatagaccagg
aagagctagaactagaagaagatgattacaaaatgaaggtacacgaaatgcaaaaactaa
taggtctagcatcatacgttgggtataaatttagattcgacctattatattacatcaaca
cgcttgcacaacatatactatttccatccaagcaagtattagatatgacatatcaattga
tacagttcatatgggatacgagagataaacaattaatatggcacaaaagcaaatctgcta
agtcagcaaataaattagttgttataaatgatgcctcgtacggaaaccaaccgtattata
aatcacaaattggcaacatatttttacttaatgggaaagtaatt-ggaggaaaatccacc
aaggcttcattgacatgtacttcaaccacagaagcagaaatacacgcaataagtgaatct
gttccgttattaaataatctaagttacctcgtacaagaacttaacaaaaaaccaattact
aaaggattacttactgacagcaaatctacaatcagtatagttatgtctaaaaatgaagag
aaatttaggaacagattttttggtactaaagcaatgagactcagagatgaagtatcagga
aataatttgcacgtatgctatatcgagactaaaaagaatattgcagatgtaatgaccaaa
cctcttccgataaaaacatttaaactactaacaaacaaatggattcattagatctattac
attatgggtggtatgttggaatgaaaatcaactatcgtctatcaactagtagtcatacta
ctagtacattatcatatacggtgt-tagaagatgacataagttatgagaagctgtcatcg
aaataagtggaagctgaaatgcaaggattgataatgtaataggat-aatgaattacaaca
tataaaatgacaataaaagcatatacagaatta---tgtagagttacggattccatttat
tggattcctatatcctcgaggagaacttctagtatattctatataccaaattatattgcc
tttatcaacaatggaatcccatcatttgtctcaaaattcacccaattctca
>NCYC3962_f180
tgttggaatgaaaatcaactatcgtctatcaactagtagtcatactactagtacattatc
atatacggtgttagaa-gatgacataagttatgagaagctgtcatcgaaataagtggaag
ctgaaatgcaaggattgataatgtaataggat-aatgaattacaacatataaaatgacaa
taaaagcata---tacagaattatgtagagttacggattccatttattggattcctatat
cctcgaggagaacttctagtatattctatataccaaattatattgcctttatcaacaatg
gaatcccatcatttgtctcaaaattcacccaattctcatggtagcgcctgtgcttcggtt
acttctacagaagtccacacaaatcaagatccgttagacatttcagcttccaaaattcag
gaatttgagaaggcttccactaaggctcattctcaacagccaacgacacctccatcgtct
gctgttccagagaaccaccatcatgcctctcctccagctgatcaagtgccat---tgcca
caagatgggccgcacccacagcagagcatgatgac------tccccaacaagccaatatt
gctggttggcaagtatacgggcacccatctttgatgccgtatccaccttatcaaatgaca
cccatgtatgttccatctaagtcacaatcacagtttacacaatatttaccatctggtggg
acaaatcggaacactccatcacccgagtccgaaaattcatttactgattcatcctcagcg
aagtctaatatgacgctcact--aataattatgtcagacc--------------------
------------------------------------------------------------
----------------------------------accaccaatcttaacctcacctaatg
acttcctaaattgggttaaaacttacatcaaa-tttttgcaaaattcaaatctcggtgat
attattccgacaacaaccggaaaagccgtacgtcagatcactgataatgaactcaccttc
ttatgtcacacttttcaattattcgctccatctcagttcctacccacctgggtcaaagac
atcttatctattgattatacggatatcatgagaattctttcgaaaagcattgaaaaaacg
caatctgataatcaagaggcaaatgacatcgtgacactcgcaaatttgcaatataatggc
agtacgcctgcagatgaatttgaaacaaaagtcacaaacattattgacagactaaataac
aatggcattcacatcaataacaaagtagcatgccaactaatcatgagaggcctatctggc
gaatacaaatttttacgctacacacgtcatcgatatctaaatatgacagttgctgaacta
tttttagacatccatgctatttatgaagaacaacaggaatcgagacgcagcaaacctact
tacagaagaaatccg--------------------------------------------a
gtgatgagagaaatgattctcgaacctatatgaatacgaccaaacccaaagctataactc
gaagttcccaaaaaacaaataattcgaaatcaagaacagccagggctcataacgtattca
catctattaactctcccggtactgacaacgattccatcagtggatcaactaccgaaccga
ttcaattgaacaataagcacgaccttcaccttaggccagaaacttactgaatctaccgta
aatcatacgaatcattatgatgatgaacttcctggacaccttcttcttgattcaggagca
tcgcgaactctcataagatccgcccatcacatacactcagcctcacctaatcctgacata
aacgtagttgatgctc------aaaaaa--aaaatattccgattaacgctgttggtgatc
tccaatttcacttccaggacgacaccaaaacatcaataaaggtattgcacactccgaaca
tcgcctatgacttactcagtttaaatgaactagctgcaatagatattacagcatgcttta
ccaaaaacgtcttagaacgagctgacggcactgtacttgcacctatcgtaaaatatggcg
acttttactgggtatctaaaaaatatttgcttccatcgaatatctccatacccacaatca
ataatgttcacacaagtgagagaacacacaaatatccttatcctttcattcatcggatgc
ttgcacatgccaatgcccagac-gattagatattcacttaaaaagaacactattacgtat
tttaatgaatcagatgttgattggtctagcgctactgattatcaatgtcccgattgctta
atcggtaaaagcactaaacacagacatatcaaaggatcacggctaaaataccaaaattca
tatgaaccttttcaatacctacatacggacatatttggtcccgttcacaacctaccaaag
aatgcaccatcctattttatctcattcactgatg-aaaaaacaaaattccgttgggttta
cccattacacgaccgtcgcgaggactctattctcgatgtctttactactatactagcttt
cattaaaaaccagtttcagtccaatgttctggtcatccaaatggaccgtggttctgagta
cactaacaaaactctccataaattccttg---ag-aaaaatggcataactccatgttata
caaccacagcggattccagagctcatggtatcgctgaacggctaaaccgtaccctattag
atgactgtcgtacccaactgcaatgtagtggtctaccgaatcatctatggttctcagcag
tcgaattctctactatcgtaaggaactcactagcttcacctaaaagcaaaaaatctgcaa
gacaacacgctggattggcaggacttgacatcagtactttgttacctttcggtcaacccg
tcatagtcaataatcacaaccctgactcaaaagttcatcctcgtggtatcactggctatg
ctctacatccatctcgaaattcgtatggatatatcatctatctcccatccttgaagaaga
cagtagatacgactaattacgttattcttcagggcaaggaatctagattagaccaattta
attacgacgcactcacttttgatgacgacttgaatcgtttaactgcttcatatcaatcgt
tcattgcgtcaaatgagatccaacaatccaatgatcttaacatagaatccgaccatgact
atcaatctgacattgaattgaatcctgactaccaacgaaatgtacttccaaaagtaccaa
tccccactgactccccacctccttcaactcatactgcagaatcaacacctgtttctacaa
ccaagattcgtgcacccagagaagttgatccaaacatatctaaatctaatattcttccat
ctaagaagagatctagcatcccaaaaagtgctgctatcgacggtaccggttcgggtggta
taaataaatcagatattcctctacttactcctttgtccaaacccgacacacaacattcgt
atcaagccgatacatctaatgatttcagtgactcagactcacaaagtgacattaatgctg
actatacgggcgtgacgatacccagtttgggtgataccaacgacaaaactgatttgcaga
taagtgatccaaagactgagaaaaggattaaacaccgtccaacttcaatcgatgcttatc
cactgaaaaaggattcatcgcaccatatttcccctataaaaacaccagttacttgtcccg
aacagaatatcgaggaatctattatcgctgatctccctctccccgatctacctccactac
tttctaccgaattccctgacccatttaaagaacttccaccgatcaattctcgtcaaacta
attccagtttgggtggtatggatgactctaatatctctactactatcaatagtaagaaaa
gatcattagaagataatgaaactgaaattgaggtatcacgagacacgtggaatactaaga
acatgcgtagtttagaacctccaaggtcaaagaaacgaataaatctgatcgcggctgtaa
aagaagcaaaatcgatcaagccgatacgagcaaccttaagatacgatgaggcaatcacat
ataataaagatattaaagaaaaggagaaatataccgacgcatatcacaaagaaatcgacc
aactgttgaaaatgaacacttgggacaccgacaaatattatgacagaaaagatgtagacc
ccaaaagggtaataaactcaatgtttatcttcaacaagaagcgtgacggaactcataaag
ctagattcgttgcaagaggtgacattcagcatcctgatacgtatgattcaagtatgcaat
ctaacactgtacaccattatgcgttgatgacatccctgtcacttgcattagacaatgact
actttattacacaattagatatatcttcggcgtacttgtatgcagacatcaaagaagaat
tatacataagacctccaccacatttaggaatgaataacaaattaatacggttgagaaaat
cactttatggtttgaaacaaagtggtgcgaactggtatgaaactatcaaatcatatctga
tagaaaaatgtggcatggaagaagttcgtggatggtcatgtgtatttaaaaatagccaat
taacaatttgcttattcgtcgatgacatgatagtgtttagcaaggacttgaaggcgaata
ggaaaattatagcaaaacttaagagacaatatgatactaagattataaacctaggtgaaa
atgatgatgaaatacaatatgacattctaggattagaaataaaatataagagaggtaaat
acatgaagttaggaatggaaaactcattaactgaaaaactacctaaactaaacgtacctt
tgaaccctaaaggaaagaaacttgctgctccaggtcaaccaggtctttacatagaccagg
aagagctagaactagaagaagatgattacaaaatgaaggtacacgaaatgcaaaaactaa
taggtctagcatcatacgttgggtataaatttagattcgacctattatattacatcaaca
cgcttgcacaacatatactatttccatccaagcaagtattagatatgacatatcaattga
tacagttcatatgggatacgagagataaacaattaatatggcacaaaagcaaatctgcta
agtcagcaaataaattagttgttataaatgatgcctcgtacggaaaccaaccgtattata
aatcacaaattggcaacatatttttacttaatgggaaagtaatt-ggaggaaaatccacc
aaggcttcattgacatgtacttcaaccacagaagcagaaatacacgcaataagtgaatct
gttccgttattaaataatctaagttacctcgtacaagaacttaacaaaaaaccaattact
aaaggattacttactgacagcaaatctacaatcagtatagttatgtctaaaaatgaagag
aaatttaggaacagattttttggtactaaagcaatgagactcagagatgaagtatcagga
aataatttgcacgtatgctatatcgagactaaaaagaatattgcagatgtaatgaccaaa
ccccttccgataaaaacatttaaactactaacaaacaaatggattcattagatctattac
attacgggtggtatgttggaatgaaaatcaactatcgtctatcaactagtagtcatacta
ctagtacattatcatatacggtgt-tagaagatgacataagttatgagaagctgtcatcg
aaataagtggaagctgaaatgcaaggattgataatgtaataggat-aatgaattacaaca
tataaaatgacaataaaagcatatacagaatta---tgtagagttacggattccatttat
tggattcctatatcctcgaggagaacttctagtatattctatataccaaattatattgcc
tttatcaacaatggaatcccatcatttgtctcaaaattcacccaattctca
>NCYC3962_f432
tgttggaatgaaaatcaactatcgtctatcaactagtagtcatactactagtacattatc
atatacggtgttagaa-gatgacataagttatgagaagctgtcatcgaaataagtggaag
ctgaaatgcaaggattgataatgtaataggat-aatgaattacaacatataaaatgacaa
taaaagcata---tacagaattatgtagagttacggattccatttattggattcctatat
cctcgaggagaacttctagtatattctatataccaaattatattgcctttatcaacaatg
gaatcccatcatttgtctcaaaattcacccatttctcatggtagcgcctgtgcttcggtt
acttctacagaagtccacacaaatcaagatccgttagacatttcagcttccaaaattcag
gaatttgagaaggcttccactaaggctcattctcaacagccaacgacacctccctcgtct
gctgttccagagaaccaccatcatgcctctcctccagctgatcaagtgccat---tgcca
caagatgggccgcacccacagcagagcatgatgac------tccccaacaagccaatatt
gctggttggcaagtatacgggcacccatctttgatgccgtatccaccttatcaaatgaca
cccatgtatgttccatctaagtcacaatcacagtttacacaatatttaccatctggtggg
acaaatcggaacactccatcacccgagtccgaaaattcatttactgattcatcctcaccg
aagtctaatatgacgctcact--aataattatgtcagacc--------------------
------------------------------------------------------------
----------------------------------accaccaatcttaacctcacctaatg
acttcctaaattgggttaaaacttacatcaaa-tttttgcaaaattcaaatctcggtgat
attattccgacaacaaccggaaaagccgtacgtcagatcactgataatgaactcaccttc
ttatgtcacacttttcaattattcgctccatctcagttcctacccacctgggtcaaagac
atcttatctattgattatacggatatcatgagaattctttcgaaaagcattgaaaaaacg
caatctgataatcaagaggcaaatgacatcgtgacactcgcaaatttgcaatataatggc
agtacgcctgcagatgaatttgaaacaaaagtcacaaacattattgacagactaaataac
aatggcattcacatcaataacaaagtagcatgccaactaatcatgagaggcctatctggc
gaatacaaatttttacgctacacacgtcatcgatatctaaatatgacagttgctgaacta
tttttagacatccatgctatttatgaagaacaacaggaatcgagacgcagcaaacctact
tacagaagaaatccg--------------------------------------------a
gtgatgagagaaatgattctcgaacctatatgaatacgaccaaacccaaagctataactc
gaagttcccaaaaaacaaataattcgaaatcaagaacagccagggctcataacgtattca
catctattaactctcccggtactgacaacgattccatcagtggatcaactaccgaaccga
ttcaattgaacaataagcacgaccttcaccttaggccagaaacttactgaatctaccgta
aatcatacgaatcattatgatgatgaacttcctggacaccttcttcttgattcaggagca
tcgcgaactctcataagatccgcccatcacatacactcagcctcacctaatcctgacata
aacgtagttgatgctc------aaaaaa--aaaatattccgattaacgctgttggtgatc
tccaatttcacttccaggacgacaccaaaacatcaataaaggtattgcacactccgaaca
tcgcctatgacttactcagtttaaatgaactagctgcaatagatattacagcatgcttta
ccaaaaacgtcttagaacgagctgacggcactgtacttgcacctatcgtaaaatatggcg
acttttactgggtatctaaaaaatatttgcttccatcgaatatctccatacccacaatca
ataatgttcacacaagtgagagaacacacaaatatccttatcctttcattcatcggatgc
ttgcacatgccaatgcccagac-gattagatattcacttaaaaagaacactattacgtat
tttaatgaatcagatgttgattggtctagcgctactgattatcaatgtcccgattgctta
atcggtaaaagcactaaacacagacatatcaaaggatcacggctaaaataccaaaattca
tatgaaccttttcaatacctacatacggacatatttggtcccgttcacaacctaccaaag
aatgcaccatcctattttatctcattcactgatg-aaaaaacaaaattccgttgggttta
cccattacacgaccgtcgcgaggactctattctcgatgtctttactactatactagcttt
cattaaaaaccagtttcagtccaatgttctggtcatccaaatggaccgtggttctgagta
cactaacaaaactctccataaattccttg---ag-aaaaatggcataactccatgttata
caaccacagcggattccagagctcatggtatcgctgaacggctaaaccgtaccctattag
atgactgtcgtacccaactgcaatgtagtggtctaccgaatcatctatggttctcagcag
tcgaattctctactatcgtaaggaactcactagcttcacctaaaagcaaaaaatctgcaa
gacaacacgctggattggcaggacttgacatcagtactttgttacctttcggtcaacccg
tcatagtcaataatcacaaccctgactcaaaagttcatcctcgtggtatcactggctatg
ctctacatccatctcgaaattcgtatggatatatcatctatctcccatccttgaagaaga
cagtagatacgactaattacgttattcttcagggcaaggaatctagattagaccaattta
attacgacgcactcacttttgatgacgacttgaatcgtttaactgcttcatatcaatcgt
tcattgcgtcaaatgagatccaacaatccaatgatcttaacatagaatccgaccatgact
atcaatctgacattgaattgaatcctgactaccaacgaaatgtacttccaaaagtaccaa
tccccactgactccccacctccttcaactcatactgcagaatcaacacctgtttctacaa
ccaagattcgtgcacccagagaagttgatccaaacatatctaaatctaatattcttccat
ctaagaagagatctagcatcccaaaaagtgctgctatcgacggtaccggttcgggtggta
taaataaatcagatattcctctacttactcctttgtccaaacccgacacacaacattcgt
atcaagccgatacatctaatgatttcagtgactcagactcacaaagtgacattaatgctg
actatacgggcgtgacgatacccagtttgggtgataccaacgacaaaactgatttgcaga
taagtgatccaaagactgagaaaaggattaaacaccgtccaacttcaatcgatgcttatc
cactgaaaaaggattcatcgcaccatatttcccctataaaaacaccagttacttgtcccg
aacagaatatcgaggaatctattatcgctgatctccctctccccgatctacctccactac
tttctaccgaattccctgacccatttaaagaacttccaccgatcaattctcgtcaaacta
attccagtttgggtggtatggatgactctaatatctctactactatcaatagtaagaaaa
gatcattagaagataatgaaactgaaattgaggtatcacgagacacgtggaatactaaga
acatgcgtagtttagaacctccaaggtcaaagaaacgaataaatctgatcgcggctgtaa
aagaagcaaaatcgatcaagccgatacgagcaaccttaagatacgatgaggcaatcacat
ataataaagatattaaagaaaaggagaaatataccgacgcatatcacaaagaaatcgacc
aactgttgaaaatgaacacttgggacaccgacaaatattatgacagaaaagatgtagacc
ccaaaagggtaataaactcaatgtttatcttcaacaagaagcgtgacggaactcataaag
ctagattcgttgcaagaggtgacattcagcatcctgatacgtatgattcaagtatgcaat
ctaacactgtacaccattatgcgttgatgacatccctgtcacttgcattagacaatgact
actttattacacaattagatatatcttcggcgtacttgtatgcagacatcaaagaagaat
tatacataagacctccaccacatttaggaatgaataacaaattaatacggttgagaaaat
cactttatggtttgaaacaaagtggtgcgaactggtatgaaactatcaaatcatatctga
tagaaaaatgtggcatggaagaagttcgtggatggtcatgtgtatttaaaaatagccaat
taacaatttgcttattcgtcgatgacatgatagtgtttagcaaggacttgaaggcgaata
ggagaattatagcaaaacttaagagacaatatgatactaagattataaacctaggtgaaa
atgatgatgaaatacaatatgacattctaggattagaaataaaatataagagaggtaaat
acatgaaattaggaatggaaaactcattaactgaaaaactacctaaactaaacgtacctt
tgaaccctaaaggaaagaaacttgctgctccaggtcaaccaggtctttacatagaccagg
aagagctagaactagaagaagatgattacaaaatgaaggtacacgaaatgcaaaaactaa
taggtctagcatcatacgttgggtataaatttagattcgacctattatattacatcaaca
cgcttgcacaacatatactatttccatccaagcaagtattagatatgacatatcaattga
tacagttcatatgggatacgagagataaacaattaatatggcacaaaagcaaatctgtga
agtcagcaaataaattagttgttataaatgatgcctcgtacggaaaccaaccgtattata
aatcacaaattggcaacatatttttacttaatgggaaagtaatt-ggaggaaaatccacc
aaggcttcattgacatgtacttcaaccacagaagcagaaatacacgcaataagtgaatct
gttccgttattaaataatctaagttacctcgtacaagaacttaacaaaaaaccaattact
aaaggattacttactgacagcaaatctacaatcagtatagttatgtctaaaaatgaagag
aaatttaggaacagattttttggtactaaagcaatgagactcagagatgaagtatcagga
aataatttgcacgtatgctatatcgagactaaaaagaatatcgcagacgtaatgaccaaa
cctcttccgataaaaacatttaaactactaacaaacaaatggattcattagatctattac
attatgggtggtatgttggaatgaaaatcaactatcgtctatcaactagtagtcatacta
ctagtacattatcatatacggtgt-tagaagatgacataagttatgagaagctgtcatcg
aaataagtggaagctgaaatgcaaggattgataatgtaataggat-aatgaattacaaca
tataaaatgacaataaaagcatatacagaatta---tgtagagttacggattccatttat
tggattcctatatcctcgaggagaacttctagtatattctatataccaaattatattgcc
tttatcaacaatggaatcccatcatttgtctcaaaattcacccatttctca
```
